# Fatty acid photodecarboxylase is an ancient photoenzyme responsible for hydrocarbon formation in the thylakoid membranes of algae

**DOI:** 10.1101/2020.06.23.166330

**Authors:** Solène Moulin, Audrey Beyly, Stéphanie Blangy, Bertrand Légeret, Magali Floriani, Adrien Burlacot, Damien Sorigué, Yonghua Li-Beisson, Gilles Peltier, Fred Beisson

## Abstract

Fatty acid photodecarboxylase (FAP) is one of the three enzymes that require light for their catalytic cycle (photoenzymes). FAP has been first identified in the green microalga *Chlorella variabilis* NC64A and belongs an algae-specific subgroup of the glucose-methanol-choline oxidoreductase family. While the FAP from *Chlorella* and its *Chlamydomonas reinhardtii* homolog CrFAP have demonstrated *in vitro* activity, their activity and physiological function have not been studied *in vivo*. Besides, the conservation of FAP activity beyond green microalgae remains hypothetical. Here, using a *Chlamydomonas* FAP knockout line (*fap*), we show that CrFAP is responsible for the formation of 7-heptadecene, the only hydrocarbon present in this alga. We further show that CrFAP is associated to the thylakoids and that 90% of 7-heptadecene is recovered in this cell fraction. In the *fap* mutant, photosynthesis activity was not affected under standard growth conditions but was reduced after cold acclimation. A phylogenetic analysis including sequences from Tara Ocean identified almost 200 putative FAPs and indicated that FAP was acquired early after primary endosymbiosis. Within Bikonta, FAP was kept in photosynthetic secondary endosymbiosis lineages but absent in those that lost the plastid. Characterization of recombinant FAPs from various algal genera (*Nannochloropsis, Ectocarpus, Galdieria, Chondrus*) provided experimental evidence that FAP activity is conserved in red and brown algae and is not limited to unicellular species. These results thus indicate that FAP has been conserved during evolution of most algal lineages when photosynthesis was kept and suggest that its function is linked to photosynthetic membranes.

**One sentence summary:** FAP is present in thylakoids and conserved beyond green algae.

## Supplemental Table 1 for "Fatty acid photodecarboxylase is an ancient photoenzyme responsible for hydrocarbon formation in the thylakoid membranes of algae" (part 1 of 2)

```
>Abo-(ADH)
------------------------------------------------------------
------------------------------------------------------------
------------------------------------------------------------
------------------------------------------------------------
------------------------------------------------------------
------------------------------------------------------------
------------------------------------------------------------
------------------------------------------------------------
------------------------------------------------------------
--------------------------------MYDYIIVGAGSA------------GCVL
ANRLS-----AD--TSKRVALIE-------AGP-RDK------------NPL--IHMPIG
IA--LLA--NNRKLNWALETEPQ-E-----------------------------------
----------------HL--KGR---QLFWPRGKTLGGSSSIN-----------------
--AM--------VYIRGHKADY--EH---W-------------------------GQ-VA
------------------------------------------------------------
-------------GNNNL-W--G-WDRALTLF---RRVEDN-QRLGA--DP---------
--------------YHGKDG-----ELTVSE-------L--KSIN-PLSRDFVRAA-P--
-----------------HVDLP-VNTDF--NGKSQ-----D---------------GLGL
-----------------------YQVT-QK-----NGQRWSSAQAFL-------R-----
--A-A---------------ESRS---N------LDVLTDARVTRVAM----------E-
-------G------------K--RA------------------------V-GV---T---
---------------------L-----K------Q--G-----------------SEYRQ
L--R----L-N-AGG---EVIL------------S----GGA-----VNSPQLLLLSGIG
--------------------------------DSKEL-------------------AKHG
I----PL----------VHH----LPEVGQNLADHLDITIMHTAN-------------SR
LPI---GVA------PSFLFRG------------------------------------V-
SALFS-----YIFA--RR--G----F----LT----SN---------VA-ES----GG--
-------------FVK------------SD-----P----A--SE-----------RPNV
----Q------------F---HFLPTYLK-------D-HG--RK-VMAGYG---------
-----------------------YTLHI----C-DLLP--K-----------SR-GFI-G
L-----------Q-S---PDP----------LA----N------P---LIQPNYLS----
DP-----E--DIKTM--ISAIK---------------------------------FGRR-
-IL--------------------------------------------GA----PT--MAL
H----S-KR---------------------------------------------------
-----------E--VM---------------P----G---E--SV----------STDA-
-------QLTDFIREN--AETIY---HPVGTCRM----G---------------------
----------------------------------A--DP-----DS--------------
VVDP-EL-------------------------K-VR----GVEGLRV----V--------
-----------D----ASI-M------PSL------VA----GNTN-----APTMMIA--
----------E-------NAA----------DI-L-------------------------
-LGKVQV-----------------------------------------------------
------------------------------------------------------------
------------------------------------------------------------
------------------------------------------------------------
------------------------------------------------------------
------------------------------------------------------------
------------------------------------------------------------
------------------------------------------------------------
------------------------------------------------------------
------------------------------------------------------------
-----------------------------------------------
>Pol-ADH	
------------------------------------------------------------
------------------------------------------------------------
------------------------------------------------------------
------------------------------------------------------------
------------------------------------------------------------
------------------------------------------------------------
------------------------------------------------------------
------------------------------------------------------------
------------------------------------------------------------
--------------------------------MYDYIIVGAGSA------------GCVL
ANRLS-----AD--PSKRVCLLE-------AGP-RDT------------NPL--IHMPLG
IA--LLS--NSKKLNWAFQTAPQ-Q-----------------------------------
----------------NL--NGR---SLFWPRGKTLGGSSSIN-----------------
--AM--------VYIRGHEDDY--HA---W-------------------------EQ-AA
------------------------------------------------------------
-------------G--RY-W--G-WYRALELF---KRLECN-QRFDK--SE---------
--------------HHGVDG-----ELAVSD-------L--KYIN-PLSKAFVQAG-M--
-----------------EANIN-FNGDF--NGEYQ-----D---------------GVGF
-----------------------YQVT-QK-----NGQRWSSARAFL-------H-----
--G-V---------------LSRP---N------LDIITDAHASKILF----------E-
-------D------------R--KA------------------------V-GV---S---
---------------------Y-----I------K--K-----------------NMHHQ
V--K----T-T-SGG---EVLL------------S----LGA-----VGTPHLLMLSGVG
--------------------------------AAAEL-------------------KEHG
V----SL----------VHD----LPEVGKNLQDHLDITLMCAAN-------------SR
EPI---GVA------LSFIPRG------------------------------------V-
SGLFS-----YVFK--RE--G----F----LT----SN---------VA-ES----GG--
-------------FVK------------SS-----P----D--RD-----------RPNL
----Q------------F---HFLPTYLK-------D-HG--RK-IAGGYG---------
-----------------------YTLHI----C-DLLP--K-----------SR-GRI-G
L-----------K-S---ANP----------LQ----P------P---LIDPNYLS----
DH-----E--DIKTM--IAGIK---------------------------------IGRA-
-IL--------------------------------------------QA----PS--MAK
H----F-KH---------------------------------------------------
-----------E--VV---------------P----G---Q--AV----------KTDD-
-------EIIEDIRRR--AETIY---HPVGTCRM----G---------------------
----------------------------------K--DP-----AS--------------
VVDP-CL-------------------------K-IR----GLANIRV----V--------
-----------D----ASI-M------PHL------VA----GNTN-----APTIMIA--
----------E-------NAA----------EI-I-------------------------
-MRNLDVEALEASAEFAREGAELELAMIAVCM----------------------------
------------------------------------------------------------
------------------------------------------------------------
------------------------------------------------------------
------------------------------------------------------------
------------------------------------------------------------
------------------------------------------------------------
------------------------------------------------------------
------------------------------------------------------------
------------------------------------------------------------
-----------------------------------------------
>Rso-(ADH)	
------------------------------------------------------------
------------------------------------------------------------
------------------------------------------------------------
------------------------------------------------------------
------------------------------------------------------------
------------------------------------------------------------
------------------------------------------------------------
------------------------------------------------------------
------------------------MATPAAP-----------------------------
-------------------------------LTFDYVIVGAGSA------------GCAL
ASRLT-----ED--PDVTVALLE-------AGP-HDH------------HFS--VWVPAG
YA-ASLP--FRSRRNYAYLTTPQ-P-----------------------------------
----------------GL--GGR---QGYQPRGRGLGGSSSLN-----------------
--AM--------IYTRGHRHDY--DH---W--AA-------------------L-GC--T
------------------------------------------------------------
-------------G-----W--G-WDSVLPYF---KRSECN--ARVAGRD---------D
--DP----------LHGGNG-----PLHVSD-------L--RTDN-PIAQRFVEAA-V--
-----------------AAGYR-RNDDF--NGPEQ-----E---------------GVGL
-----------------------YQVT-QY-----NGERWNAARAYL-------HGGDRA
DTTFN----------R----G-RR---R------LTVLPDTQALRIVF-------E--D-
-------R---------------RA------------------------T-GV---V---
---------------------V-----D--R---A--G------------R----T--ET
L--H----A-R-R-----EVIV------------S----SGT-----FGSPQLLMASGVG
--------------------------------PAAQL-------------------RALG
I----PV----------VQD----LPGVGQNLQDHLDV--ILHKK-------------LF
NLD---LVG--------YSLRG---------SVRM-----------------------L-
GEILR-----YRRE--RR--G----M----IA----TN---------FA-EA----GG--
-------------FIK------------SR-----P----G--LL-----------EPDL
----Q------------L---HFVVAMAD-------N-HN------RT-FH----YG---
-------------H-----G---YSCHA----C-VLRP--E-----------SR-GEV-R
L-----------A-S---ADT----------RQ----A------P---CIDPRFLS----
DP-----T--DMAGM--MAGLR---------------------------------AVRS-
-IF--------------------------------------------AQ----QP--LAE
L----G-GR---------------------------------------------------
-----------E--LY---------------S----EGIRG--DG----------SDDE-
-------AVRALIRRH--ADTIY---HPVGTCRM----G---------------------
-------------------------------G-AG--DP-----AA--------------
VVDP-EL-------------------------R-VR----GIEGLRV----I--------
-----------D----GSV-M------PTL------IG----GNTN-----APVIMIA--
----------E-------RAA----------DL-I-------------------------
-RRSGRPVLNVVTQAPAPPVPAEGHX----------------------------------
------------------------------------------------------------
------------------------------------------------------------
------------------------------------------------------------
------------------------------------------------------------
------------------------------------------------------------
------------------------------------------------------------
------------------------------------------------------------
------------------------------------------------------------
------------------------------------------------------------
-----------------------------------------------
>Cbo-AOX	
------------------------------------------------------------
------------------------------------------------------------
------------------------------------------------------------
------------------------------------------------------------
------------------------------------------------------------
------------------------------------------------------------
------------------------------------------------------------
------------------------------------------------------------
---------------------------MAIP-----------------------------
-------------------------------EEFDVIVCGGGST------------GCVI
AGRLA------NVDENLKVLLIE-------NGE------------NNLNNPW--VYLPGI
YP-RNMR--LDSKTATFYNSRPS-K-----------------------------------
----------------HL--NGR---RAIVPQANILGGGSSIN-----------------
--FM--------MYTRASASDY--DD---W--ES-------------------------E
------------------------------------------------------------
-------------G-----W--T-TDELLPLM---KKFETY--QR---------PCNNRD
--------------VHGFDG-----PIKVSF-------G--NYTY-PQCQDFLRAC-E--
-----------------TQGIP-YVDDL--EDLKT-----SHG-------------AEQW
-----------------------LKWINRD-----FGRRSDTAHAFI-------H-----
--S-T----------M---RN-KE---N------LFLMTNTKVDKVII----------E-
-------D------------G--RA------------------------V-AV---R---
---------------------T-----V-PSKPIG--D---------SKVS-------RT
F--K----A-R-K-----QIVV------------S----CGT-----VSSPMVLQRSGIG
--------------------------------EPSKL-------------------RAAG
V----KP----------IVE----LPGVGRNFQDHFCY--FVPYR---------------
--I---KQD-------SESFDA--FVSG---DKEAQ----------------------K-
SAFDQ-----WYAT--GA--G----P----LA----TN---------GI-EA----GV--
-------------KIR------------PT--------------------------EAEL
ATADK----------------AFQQGWES-YFENKPD-KP--LM-HYSVISGFFGDH---
-------------TRLPP-GKYMTMFHF------LEYP--F-----------SR-GWL-H
I-----------S-S---DDP----------YA----A------P---DFDPGFMN----
DD-----R--DMWPM--VWAFK---------------------------------KSRE-
-TA--------------------------------------------RR--------MEC
F----A-GEPTAFHPHYKVDSPARALEQSAEDTKKVAGPLHLTANLYHGSWSTPIGEADK
HDPNHVTSSHIN--VY---------------S----KDIQY--TK----------EDDE-
-------AIENYIKEH--AETTW---HCLGTNSM----A---------------------
-------------------------------PREG--NK-NAPEGG--------------
VLDP-RL-------------------------N-VH----GVKGLKV----A--------
-----------D----LSV-C------PDN------VG----CNTF-----STALTIG--
----------E-------KAA----------VL-V-------------------------
-AEDLGYSGSELDMEVPQHKLKTYEQTGAARY----------------------------
------------------------------------------------------------
------------------------------------------------------------
------------------------------------------------------------
------------------------------------------------------------
------------------------------------------------------------
------------------------------------------------------------
------------------------------------------------------------
------------------------------------------------------------
------------------------------------------------------------
-----------------------------------------------
>Ppas-AOX	
------------------------------------------------------------
------------------------------------------------------------
------------------------------------------------------------
------------------------------------------------------------
------------------------------------------------------------
------------------------------------------------------------
------------------------------------------------------------
------------------------------------------------------------
---------------------------MAIP-----------------------------
-------------------------------EEFDILVLGGGSS------------GSCI
AGRLA------NLDHSLKVGLIE-------AGE------------NNLNNPW--VYLPGI
YP-RNMK--LDSKTASFYTSNPS-P-----------------------------------
----------------HL--NGR---RAIVPCANVLGGGSSIN-----------------
--FM--------MYTRGSASDY--DD---F--QA-------------------------E
------------------------------------------------------------
-------------G-----W--K-TKDLLPLM---KKTETY--QR---------ACNNPD
--------------IHGFEG-----PIKVSF-------G--NYTY-PVCQDFLRAS-E--
-----------------SQGIP-YVDDL--EDLVT-----AHG-------------AEHW
-----------------------LKWINRD-----TGRRSDSAHAFV-------H-----
--S-T----------M---RN-HD---N------LYLICNTKVDKIIV----------E-
-------D------------G--RA------------------------A-AV---R---
---------------------T-----V-PSKPLN--P---------KKPS----H--KI
Y--R----A-R-K-----QIVL------------S----CGT-----ISSPLVLQRSGFG
--------------------------------DPIKL-------------------RAAG
V----KP----------LVN----LPGVGRNFQDHYCF--FSPYR---------------
--I---KPQ-------YESFDD--FVRG---DAEIQ----------------------K-
RVFDQ-----WYAN--GT--G----P----LA----TN---------GI-EA----GV--
-------------KIR------------PT--------------------------PEEL
SQMDE----------------SFQEGYRE-YFEDKPD-KP--VM-HYSIIAGFFGDH---
-------------TKIPP-GKYMTMFHF------LEYP--F-----------SR-GSI-H
I-----------T-S---PDP----------YA----A------P---DFDPGFMN----
DE-----R--DMAPM--VWAYK---------------------------------KSRE-
-TA--------------------------------------------RR--------MDH
F----A-GEVTSHHPLFPYSSEARALEMDLETSNAYGGPLNLSAGLAHGSWTQPLKKPTA
KNEGHVTSNQVE--LH---------------P-----DIEY--DE----------EDDK-
-------AIENYIREH--TETTW---HCLGTCSI----G---------------------
-------------------------------PREG--SK-IVKWGG--------------
VLDH-RS-------------------------N-VY----GVKGLKV----G--------
-----------D----LSV-C------PDN------VG----CNTY-----TTALLIG--
----------E-------KTA----------TL-V-------------------------
-GEDLGYSGEALDMTVPQFKLGTYEKTGLARF----------------------------
------------------------------------------------------------
------------------------------------------------------------
------------------------------------------------------------
------------------------------------------------------------
------------------------------------------------------------
------------------------------------------------------------
------------------------------------------------------------
------------------------------------------------------------
------------------------------------------------------------
-----------------------------------------------
>Ppu-AOX	
------------------------------------------------------------
------------------------------------------------------------
------------------------------------------------------------
------------------------------------------------------------
------------------------------------------------------------
------------------------------------------------------------
------------------------------------------------------------
------------------------------------------------------------
----MSFSALRQLLLIACLALPSLAAANLPT-----------------------------
-------------------------------ADFDYIVVGAGNA------------GNVV
AARLT-----ED--PNVSVLVLE-------AGV--------------SDENVLGAEAPLL
AP-GLV---PNSIFDWNYTTTAQ-A-----------------------------------
----------------GY--NGR---SIAYPRGRMLGGSSSVH-----------------
--YM--------VMMRGSIEDF--DR---Y--AA-------------------VTGD--D
------------------------------------------------------------
-------------G-----W--N-WDNIQQFV---RKNEMV--VP-PADNHNTSGEFIPA
--------------VHGTNG-----SVSISL-------P--GFPT-PLDDRVLATTQE--
-----------------QSEEFFFNPDM--GTGHP-----L---------------GISW
-----------------------SIAS-VG-----NGQRSSSSTAYL-------R-----
--P-A----------Q----S-RP---N------LSVLINAQVTKLVN----------S-
-------G------------T--TN-------------------GLPAFR-CV---E---
---------------------Y-----A-ER---E--G-----------AP----T--TT
V--C----A-N-K-----EVVL------------S----AGS-----VGTPILLQLSGIG
--------------------------------DQSDL-------------------SAVG
I----DT----------IVN----NPSVGRNLSDHLLL--PATFF----------VNNNQ
SFD---NLF-------RDSSEF------------------------------------N-
ADLDQ-----WTNT--RT--G----P----LT----AL---------IA-NH----LA--
-------------WLR------------LP-----S--------------------NSSI
-----------------F---QSVPDPAA-GPNSAHW-ET--IF-SNQWFH----PA---
-------------LPRPDTGNF-MSVTN----A-LIAP--V-----------AR-GDI-K
L-----------A-T---SNP----------FD----K------P---LINPQYLS----
TE-----F--DIFTM--IQAVK---------------------------------SNLR-
-FL--------------------------------------------SG----QA--WAD
FVIRPF-DA---------------------------------------------------
-----------R--LS---------------------------DP----------TNDA-
-------AIEWNIRDN--ANTIF---HPVGTASM----S---------------------
---------------------P-----------RG--AS-----WG--------------
VVDP-DL-------------------------K-VK----GVDGLRI----V--------
-----------D----GSI-L------PFA------PN----AHTQ-----GPIYLVG--
----------E-------RGA----------DL-I-------------------------
-KADQ-------------------------------------------------------
------------------------------------------------------------
------------------------------------------------------------
------------------------------------------------------------
------------------------------------------------------------
------------------------------------------------------------
------------------------------------------------------------
------------------------------------------------------------
------------------------------------------------------------
------------------------------------------------------------
-----------------------------------------------
>Bst-COX	
------------------------------------------------------------
------------------------------------------------------------
------------------------------------------------------------
------------------------------------------------------------
------------------------------------------------------------
------------------------------------------------------------
------------------------------------------------------------
-------------------------------------MTDSRANRADATRGVASVSRRRF
LAGAGLTAGAIALSSMSTSASAAPSRTLADG-----------------------------
-------------------------------DRVPALVIGSGYG------------GAVA
ALRLT--------QAGIPTQIVEMGRSWDTPGS--DGKIFCGMLNPDKRSMWLADKTDQP
VS-NFMGFGINKSIDRYVGVLDSER-----------------------------------
----------------FS--------GIKVYQGRGVGGGSLVN-----------------
--GG--------MAVTPKRN----------------------------------------
------------------------------------------------------------
-------------------Y----FEEILPSV---DSNEMY--NK---------------
--------------YFPRAN----TGLGVNN-------IDQAWFESTEWYKFARTGRK--
-----------------TAQRSGFTTAFVPNVYDFEYMKKEAAGQVTKS-------GLGG
------------------------EVIYGN-----NAGKKSLDKTYL-------------
--AQA---------------AATG---K------LTITTLHRVTKVAP------------
-----------------------AT--------------------------GS---G---
---------------------Y-----SVTMEQIDEQG-----------------NVVAT
K--V----V---TAD---RVFF------------A----AGS-----VGTSKLLVSMK--
--------------------------------AQGHL-----------------------
-----PN----------LSS------QVGEGWGNNGNI--MVGRA---------------
------NHM---------------------------------------------------
----------WDAT------G----SKQATIP----TM---------GI-DN--------
-------------WAD------------PT--------------------------AP--
---------------------IFAEIAPL-------P-AG--LE-TYVSLY---------
-----------------------LAITK--------NP--------------ER-ARF-Q
F-------------N---SGT----------------G----------KVDLTWAQ----
SQ-----N---------QKGID---------------------------------MAKK-
-VF--------------------------------------------DK--------INQ
-----KEGT---------------------------------------------------
--------------IY---------------------------------------RTDL-
--------FGVYFKTW-GDDFTY---HPLGGVLL--------------------------
-------------------------------------NK---------------------
ATDN-FG-------------------------R-LP----EYPGLYV----V--------
-----------D----GSL-V------PGN------VG----VNPF-----VTITRLA--
----------E-------RNM----------DKII-------------------------
-SSDIQ------------------------------------------------------
------------------------------------------------------------
------------------------------------------------------------
------------------------------------------------------------
------------------------------------------------------------
------------------------------------------------------------
------------------------------------------------------------
------------------------------------------------------------
------------------------------------------------------------
------------------------------------------------------------
-----------------------------------------------
>Sspp-COX	
------------------------------------------------------------
------------------------------------------------------------
------------------------------------------------------------
------------------------------------------------------------
------------------------------------------------------------
------------------------------------------------------------
------------------------------------------------------------
----------------------------------------------MTAQQHLSRRRMLG
MAAFGAAALAGGTTIAAPRAAAAAKSAADNG-----------------------------
-------------------------------GYVPAVVIGTGYG------------AAVS
ALRLG-----EA---GVQTLMLEMGQLWNQPGPDGNIFCG--MLNPDKRSSWFKNRTEAP
LG-SFLWLDVVNRNIDPYAGVLD-------------------------------------
----------------RV--NYD---QMSVYVGRGVGGGSLVN-----------------
--GG--------MAVEPKRS----------------------------------------
------------------------------------------------------------
-------------------Y----FEEILPRV---DSSEMY-DRY---------------
--------------FPRANS-----MLRVNH-------IDTKWFEDTEWYKFARVSRE--
-----------------QAGKAGLGTVFVPNVYDFGYMQREAA-------------GEVP
-----------------------KSALATEVIYGNNHGKQSLDKTYL-------------
--AAA----------L----GTGK----------VTIQTLHQVKTIRQ----------T-
-----KDG------------G--YA------------------------L-TV---E---
---------------------------QKDT---D--G-----------------KLLAT
K--E--I-S-C-R-----YLFL------------G----AGS-----LGSTELLVRAR--
--------------------------------DTGTL-----------------------
-----PN----------LNS----EVGAGWGPNGNIMT----------------------
----------------------------------------------------------A-
RANHM-----WNPT------G----AHQSSIP----AL---------GI-DA--------
-------------WDN------------SD-----S------------------------
----S----------------VFAEIAPM-------P-AG--LE-TWVSLY---------
-----------------------LAITK--------NP--------------QR-GTF-V
Y-----------------DAA----------TD---------------RAKLNWTR----
DQ--------NAPAV--NAAKA---------------------------------LFDR-
-IN--------------------------------------------KA---NGT--IYR
Y-----------------------------------------------------------
-----------D--LF--------------------G---T-------------------
-------QLKAFADDF-----CY---HPLGGCVL----G---------------------
---------------------K--------------------------------------
ATDD-YG-------------------------R-VA----GYKNLYV----T--------
-----------D----GSL-I------PGS------VG----VNPF-----VTITALA--
----------E-------RNV----------ERII-------------------------
-KQDVTAS----------------------------------------------------
------------------------------------------------------------
------------------------------------------------------------
------------------------------------------------------------
------------------------------------------------------------
------------------------------------------------------------
------------------------------------------------------------
------------------------------------------------------------
------------------------------------------------------------
------------------------------------------------------------
-----------------------------------------------
>Ncr-(COX)	
------------------------------------------------------------
------------------------------------------------------------
------------------------------------------------------------
------------------------------------------------------------
------------------------------------------------------------
------------------------------------------------------------
------------------------------------------------------------
------------------------MDRLSAHQSNGAPSPPPTPACSGHQLGVKTDTAGLF
VGSTHTNGDSDASFTESPTSDFPPTPRRSPKQHPQDYPRSKQESHQIPTEGIHDHQPGGP
RARANTKVRSYVADQDRQAFPRISKPVELIQVAYDVVVIGSGYG------------GGVA
ASRMA--------RTGSSVCVLE-------RGR--EKWPG--EYPTGAADAFKELHTSGT
FA-PG----SLDGIPVETGDPTG-M-----------------------------------
----------------YHLIFGK---GQNAVVANGLGGTSLMN-----------------
--AN--------VFMEADKGTLAMKA---W--PPEIRNKVDSLDKYYEKVEKVLEPAEYP
DDWPELPKAKLLKRQARYMGYGDKWRKVKQTTRFQNGPNSCGVEMSASALTGQDATGVND
GSKTTTLVTYLADAWN---WGAELFCECEVRYVEKAKDENG-NDD----GYLVYFA----
--------------WHGRNRGHFRANLHGDL----------MWVR-ARKAVFLGAGAL--
---------ATPEILLRSKAMGLEMSNLVGQNMSG-----NGDILAFGYNTDETVNGIGR
AHPSPYNPIGPC-----------ITSVIDC-----RHNLENPLDGFV---------IEEG
SVPHALAHFLQAMLDL---MPGSEEPKN------LTVLDKAHSALARY----------G-
-----SRFLGPYFKKGAIERT--QVYLIMSHDSNQAMLTLQDDKPVLEFL-GVGRSDHVK
KLNNLLAQATQAVGGTYVKSPF-----D-AM---M--GNQQITVHPIGGACMARDNTGRT
G--V----T-N-HVG---EVFTGLGSETHDGLIVT----DAAVIPTALGTNPFATIAALA
ERSVEAYCQRQGLHISEEENGILDLFGEPQHKPKQHLPVRTVSKIEAMEEGHSLGYATRA
I----QM----------AKE----LCSSGMGFTEVMSG--FIHHDPTMKTDERSTYELAY
RTAKSRCES-------ARFFLS--VQAF---DTFRTLSHAQHRAMLTGTFVCPAIPGSP-
FMVRRGEFNLFIID--DK--A----PGTRNLTYDFDMT---------GV-DGRRLHFHGY
KVVDSSVALDPLQFWR------------ST-----S--TLY--VTVSEHVDGMCSNLDDE
NAWRR--GKVLAKGIMNIQPKHFLSEIMT-MT----P-TG--SN-LLKKVASAASFL---
-------------TFFTRKSLSLFMAPLTPLEYPSMMP--T--------------GYV--
------------N-N---TAP----------TKSFAIYADDGVCTRLHMWEPTHYP----
DN-----DKKNIKNLFMVPGAA---------------------------------VDHH-
-IF--------------------------------------------AL----PTIRYNA
VNYFRRAGY---------------------------------------------------
-----------R--VFITVHRIGQLMVAEHNW--------TTYDA----------RLDI-
------KACMQYIREHYGKEKIYTIAHCMGSVAL--STGMLDGTIPTDWFLGVSCSQVFM
NPIWQTMNLIKATTGPYDKIYKALAGNWFSCSTSR--DD-SYVQQALNQLLRLYPQPRKE
ICNNAACHRTSLVFGRCWNHSNLNEATHRQIDR-FF----GGVNMKL----L--------
-----------HLLMKQGA-EGHVMANEPLCQRLDTPE-----NIRR-LKGIPFLLFVGR
DQAVLSPESTE-------RTY----------EI-LC-----------------------D
TFGMDDTSYKRRVVPGYGHLDVWMGRNAWKDVYPFVREEVDRVCRGETYKFVEPQDEFKA
MVDSGELLH---------------------------------------------------
------------------------------------------------------------
------------------------------------------------------------
------------------------------------------------------------
------------------------------------------------------------
------------------------------------------------------------
------------------------------------------------------------
------------------------------------------------------------
------------------------------------------------------------
-----------------------------------------------
>Npu-(COX)	
------------------------------------------------------------
------------------------------------------------------------
------------------------------------------------------------
------------------------------------------------------------
------------------------------------------------------------
------------------------------------------------------------
------------------------------------------------------------
---------------------------------------------------------MSG
VIKRRQFIRATLAATASIGVSKIASATYRGE-----------------------------
-------------------------------ECVEALVIGSGFG------------GAVA
ALRLG--------EAGIKTIVLE-------RGR-----------------RWPITAAGNT
FSTYQN---PDGRSTWLSPTTVIFNQVPIDIY----------------------------
----------------TGVLDVKVGDGIIAYRGAGVGGGSLVY-----------------
--NA--------VSYQPTKELF--------------------------------------
------------------------------------------------------------
-------------------Y--QVFPRSIKYE---ELDKVY-------------------
--------------YPRVRSVLKPSPIPDDI-------L--KTDYYLASRILLEQA-A--
-----------------KAGLKARKLDVA-VDWDIVRQEIAGKKVPSAIA------GQAY
-----------------------YGLN--------SGAKNSLDRNYL-------------
--SRA---------------EATK---K------VEIRPLHVVNTIEE----------Y-
-----------------------HA--------------------------GR-------
---------------------Y-----RVTCNQIDERG-----------------VVLAK
KSFI----C---R-----YLFL------------A----AGS-----IGTTELLL-----
--------------------------------RAKHN-------------------GTLG
R----------------LNN------QVGKLWGTNGDGISAIVTS---------------
------NQT---------------------------------------------------
NATLG---------------G----P----------AS---------VVIED--------
-------------FDN------------PI--------------------------APLV
-----------------I---EQLPFPIV-------P-QG-----VLAPLS---------
--------------------------------LAIAKP--E--------------GYL-T
Y-------------N---TST----------------Q----------SANLFWPK----
DS-----A--NNQKI--TQANQ---------------------------------YTYQ-
-RL--------------------------------------------NQ----AN-----
-------GT---------------------------------------------------
--------------TF--------------------G-----------------------
-------APLDFSATA----------HPLGGATM----G---------------------
---------------------------------------------A--------------
VCNT-YG-------------------------K-VH----GYSNLFV----V--------
-----------D----GSL-I---------------PGSTACTNPS-----LTIAALA--
----------E-------RCM----------DRFL-------------------------
-NKKLPESMEWEX-----------------------------------------------
------------------------------------------------------------
------------------------------------------------------------
------------------------------------------------------------
------------------------------------------------------------
------------------------------------------------------------
------------------------------------------------------------
------------------------------------------------------------
------------------------------------------------------------
------------------------------------------------------------
-----------------------------------------------
>Cel-(CHD)	
------------------------------------------------------------
------------------------------------------------------------
------------------------------------------------------------
------------------------------------------------------------
------------------------------------------------------------
------------------------------------------------------------
------------------------------------------------------------
--------------------------------------------------------MLQN
HAARSLQRTSKRWINWRDSMKEGTFSADIAE-----------------------------
-------------------------------NKPTHIIVGAGSA------------GCVL
ANRLT-----ED--PSNRVLLIE-------AGP-VD-----------HKWDW-RIHMPAA
LM-YNL---CSDTYNWHYHTTAQ-K-----------------------------------
----------------NL--GNR---VFYWPRGRVWGGSSTLN-----------------
--AM--------CYVRGHAYDY--NR---W--EK-------------------E-GA--S
------------------------------------------------------------
-------------G-----W--N-YANCLPYF---KKAETY--SD----ATGP------N
--DP----------YRGNNG-----PLYVKK-------G--DAEN-PLHKAWLNVG-K--
-----------------EHPLG-WTNDM--NGEKQ-----E---------------GIST
-----------------------MDMT-IH-----NGERWSASKAYV-------H-----
--P-I----------R----N-RP---N------LITSSGITCTRVLF----------D-
-------T------------N--KA------------------------I-GI---E---
---------------------F--------I---R--KLNFVGTDSIDSYS----R--EK
I--Y----C-Q-G-----DVIL------------A----GGA-----INTPQLLMLSGVG
--------------------------------PADHL-------------------RSHE
I----PI----------VAN----LPGVGQNLQDHLEI--YVQQE-------------ST
QPV---TLY--------NKSSW----KF---PHNM-----------------------I-
KIGLE-----WFTN--RT--G----L----GA----SS---------HL-ET----GG--
-------------FAR------------SD-----D----T--VT-----------HPDI
----Q------------F---HFLPSTVH-------D-DG------RT-NG----TC---
-------------H-----G---YQVHV----G-PMRS--Q-----------SK-GYI-M
L-----------Q-A---KDP----------RR----A------P---IINPNYME----
ED-----S--DWREF--RKCIR---------------------------------VSRE-
-LF--------------------------------------------AS----KA--FDE
F----R-GK---------------------------------------------------
-----------E--LA---------------P----G---P--DC----------QSDA-
-------DIDRFVKEK--AASAY---HPSCTCKM----G---------------------
-------------------------------S-EN--DK-----MA--------------
VVNP-ET-------------------------MGVY----GTENLKV----V--------
-----------D----ASV-M------PSI------VS----GNLN-----APVIMMA--
----------E-------RAA----------DL-I-------------------------
-KHKKQLLPPSDANVWHHN-----------------------------------------
------------------------------------------------------------
------------------------------------------------------------
------------------------------------------------------------
------------------------------------------------------------
------------------------------------------------------------
------------------------------------------------------------
------------------------------------------------------------
------------------------------------------------------------
------------------------------------------------------------
-----------------------------------------------
>Eco-CHD	
------------------------------------------------------------
------------------------------------------------------------
------------------------------------------------------------
------------------------------------------------------------
------------------------------------------------------------
------------------------------------------------------------
------------------------------------------------------------
------------------------------------------------------------
------------------------------------------------------------
-------------------------------MQFDYIIIGAGSA------------GNVL
ATRLT-----ED--PNTSVLLLE-------AGG-PDYR-----------FDF-RTQMPAA
LA-FPL---QGKRYNWAYETEPE-P-----------------------------------
----------------FM--NNR---RMECGRGKGLGGSSLIN-----------------
--GM--------CYIRGNALDL--DN---W--AQ-------------------EPGL--E
------------------------------------------------------------
-------------N-----W--S-YLDCLPYY---RKAETR--DM----G---------E
--ND----------YHGGDG-----PVSVTT-------S-KPGVN-PLFEAMIEAG-V--
-----------------QAGYP-RTDDL--NGYQQ-----E---------------GFGP
-----------------------MDRT-VT---P-QGRRASTARGYL-------D-----
--Q-A----------K----S-RP---N------LTIRTHAMTDHIIF----------D-
-------G------------K--RA------------------------V-GV---E---
---------------------W-----L--E---G--DST----------I----P--TR
A--T----A-N-K-----EVLL------------C----AGA-----IASPQILQRSGVG
--------------------------------NAELL-------------------AEFD
I----PL----------VHE----LPGVGENLQDHLEM--YLQYE-------------CK
EPV---SLY--------P-AL------Q---WWNQ-----------------------P-
KIGAE-----WLFG--GT--G----V----GA----SN---------HF-EA----GG--
-------------FIR------------SR-----E----E--FA-----------WPNI
----Q------------Y---HFLPVAIN-------Y-NG------SN-AV----KE---
-------------H-----G---FQCHV----G-SMRS--P-----------SR-GHV-R
I-----------K-S---RDP----------HQ----H------P---AILFNYMS----
HE-----Q--DWQEF--RDAIR---------------------------------ITRE-
-IM--------------------------------------------HQ----PA--LDQ
Y----R-GR---------------------------------------------------
-----------E--IS---------------P----G---V--EC----------QTDE-
-------QLDEFVRNH--AETAF---HPCGTCKM----G---------------------
-------------------------------Y-----DE-----MS--------------
VVDG-EG-------------------------R-VH----GLEGLRV----V--------
-----------D----ASI-M------PQI------IT----GNLN-----ATTIMIG--
----------E-------KIA----------DM-I-------------------------
-RGQEALPRSTAGYFVANGMPVRAKK----------------------------------
------------------------------------------------------------
------------------------------------------------------------
------------------------------------------------------------
------------------------------------------------------------
------------------------------------------------------------
------------------------------------------------------------
------------------------------------------------------------
------------------------------------------------------------
------------------------------------------------------------
-----------------------------------------------
>Hel-CHD	
------------------------------------------------------------
------------------------------------------------------------
------------------------------------------------------------
------------------------------------------------------------
------------------------------------------------------------
------------------------------------------------------------
------------------------------------------------------------
------------------------------------------------------------
---------------------------MSQA-----------------------------
-------------------------------TEFDYIIIGAGSA------------GNVL
ATRLT-----ED--SDVSVLLLE-------AGG-PDYR-----------FDF-RTQMPAA
LA-YPL---QGKRYNWAFETDPE-P-----------------------------------
----------------HM--DNR---RMECGRGKGLGGSSLIN-----------------
--GM--------CYIRGNALDY--DH---W--AK-------------------QPGL--E
------------------------------------------------------------
-------------E-----W--D-YLSCLPYF---KKSETR--DI----G---------P
--ND----------YHGGDG-----PVSVTT-------P-KAGNN-PLYRTFIEAG-K--
-----------------QAGYP-ETEDV--NGYQQ-----E---------------GFGP
-----------------------MDRF-VT---P-KGRRASTARGYL-------D-----
--T-A----------K----Q-RS---N------LTIETRAVTDVIEF----------E-
-------G------------K--RA------------------------V-GV---R---
---------------------Y------------E--QKG----------Q----P--KQ
A--R----A-R-R-----EVLL------------C----GGA-----IASPQILQRSGVG
--------------------------------NPEWL-------------------KELG
I----PV----------VHE----LPGVGENLQDHLEM--YIQYE-------------CK
EPI---SLY--------P-AL------K---WYNQ-----------------------P-
KIGAE-----WLFK--GT--G----V----GA----SN---------QF-ES----CG--
-------------FIR------------SR-----D----D--EE-----------WPNL
----Q------------Y---HFLPIAIS-------Y-NG------KS-AV----QA---
-------------H-----G---FQAHV----G-SMRS--E-----------SR-GRI-R
L-----------T-S---KDP----------HA----A------P---SILFNYMA----
KE-----K--DWEEF--RDAIR---------------------------------LTRE-
-II--------------------------------------------AQ----PA--FDR
Y----R-GR---------------------------------------------------
-----------E--IS---------------P----G---P--DV----------QSDE-
-------ELDNFVKQH--AETAY---HPCGSCRM----G---------------------
-------------------------------E-----GD-----MA--------------
VTDA-QG-------------------------R-VH----GLEGLRV----V--------
-----------D----ASL-F------PVI------PT----GNLN-----APTIMLA--
----------E-------KIA----------DR-I-------------------------
-RGREPLPRASVDYYVANGAPAKQAS----------------------------------
------------------------------------------------------------
------------------------------------------------------------
------------------------------------------------------------
------------------------------------------------------------
------------------------------------------------------------
------------------------------------------------------------
------------------------------------------------------------
------------------------------------------------------------
------------------------------------------------------------
-----------------------------------------------
>Hsa-(CHD)	
------------------------------------------------------------
------------------------------------------------------------
------------------------------------------------------------
------------------------------------------------------------
------------------------------------------------------------
------------------------------------------------------------
------------------------------------------------------------
------------------------------------------------------------
------------------------------------------------------------
----------------------------------------AGLD------------G---
------------------------------------------------------------
------------------------------------------------------------
----------------------R---VLYWPRGRVWGGSSSLN-----------------
--AM--------VYVRGHAEDY--ER---W--QR-------------------Q-GA--R
------------------------------------------------------------
-------------G-----W--D-YAHCLPYF---RKAQGH--EL----G---------A
--SR----------YRGADG-----PLRVSR-------G--KTNH-PLHCAFLEAT-Q--
-----------------QAGYP-LTEDM--NGFQQ-----E---------------GFGW
-----------------------MDMT-IH-----EGKRWSAACAYL-------H-----
--P-A----------L----S-RT---N------LKAEAETLVSRVLF----------E-
-------G------------T--RA------------------------V-GV---E---
---------------------Y--------V---K--N-G----------Q----S--HR
A--Y----A-S-K-----EVIL------------S----GGA-----INSPQLLMLSGIG
--------------------------------NADDL-------------------KKLG
I----PV----------VCH----LPGVGQNLQDHLEI--YIQQA-------------CT
RPI---TLH--------S-AQ------K---PLRK-----------------------V-
CIGLE-----WLWK--FT--G----E----GA----TA---------HL-ET----GG--
-------------FIR------------SQ-----P----G--VP-----------HPDI
----Q------------F---HFLPSQVI-------D-HG------RV-PT----QQ---
-------------E-----A---YQVHV----G-PMRG--T-----------SV-GWL-K
L-----------R-S---ANP----------QD----H------P---VIQPNYLS----
TE-----T--DIEDF--RLCVK---------------------------------LTRE-
-IF--------------------------------------------AQ----EA--LAP
F----R-GK---------------------------------------------------
-----------E--LQ---------------P----G---S--HI----------QSDK-
-------EIDAFVRAK--ADSAY---HPSCTCKM----G---------------------
-------------------------------Q-PS--DP-----TA--------------
VVDP-QT-------------------------R-VL----GVENLRV----V--------
-----------D----ASI-M------PSM------VS----GNLN-----APTIMIA--
----------E-------KAA----------DI-I-------------------------
-KGQPALWDKDVPVYKPRTLATQR------------------------------------
------------------------------------------------------------
------------------------------------------------------------
------------------------------------------------------------
------------------------------------------------------------
------------------------------------------------------------
------------------------------------------------------------
------------------------------------------------------------
------------------------------------------------------------
------------------------------------------------------------
-----------------------------------------------
>Pae-(CHD)	
------------------------------------------------------------
------------------------------------------------------------
------------------------------------------------------------
------------------------------------------------------------
------------------------------------------------------------
------------------------------------------------------------
------------------------------------------------------------
------------------------------------------------------------
-----------------------------MS-----------------------------
-------------------------------QEFDYIIIGAGSA------------GNVL
ATRLT-----ED--ADVSVLLLE-------AGG-PDYR-----------FDF-RTQMPAA
LA-FPL---QGRRYNWAYETDPE-P-----------------------------------
----------------YM--NNR---RMECGRGKGLGGSSLIN-----------------
--GM--------CYIRGNALDF--DG---W--AK-------------------EPGL--E
------------------------------------------------------------
-------------D-----W--S-YLDCLPYF---RKAETR--DI----G---------P
--ND----------YHGGDG-----PVSVTT-------P-KAGNN-PLFHAMVEAG-V--
-----------------QAGYP-RTDDL--NGYQQ-----E---------------GFGP
-----------------------MDRT-VT---P-EGRRAATGRGYL-------D-----
--Q-A----------R----G-RP---N------LTIVTHALSDRILF----------S-
-------G------------K--RA------------------------I-GV---S---
---------------------Y-----L--V---G--NGD----------N----P--VT
A--H----A-R-R-----EVLV------------C----SGA-----IASPQLLQRSGVG
--------------------------------PAALL-------------------RDLD
I----PV----------VHD----LPGVGANLQDHLEL--YLQYA-------------CK
QPV---SIY--------P-AT------K---WWNQ-----------------------P-
AIGAQ-----WLFL--GK--G----L----GA----SN---------QF-EA----GG--
-------------FIR------------TR-----E----A--FE-----------WPNI
----Q------------F---HFLPVAIN-------Y-NG------SK-GV----QE---
-------------H-----G---FQAHM----G-SMRS--P-----------SR-GRI-H
L-----------K-S---RDP----------RQ----H------P---SILFNYMS----
HE-----Q--DWQEF--RDGIR---------------------------------LTRE-
-IM--------------------------------------------NQ----PA--LDP
Y----R-GR---------------------------------------------------
-----------E--LS---------------P----G---V--SV----------QSDA-
-------ELDEFIRNH--AETAF---HPSCSCKM----G---------------------
-------------------------------S-----DD-----MA--------------
VVDG-QG-------------------------R-VH----GMEGLRV----V--------
-----------D----ASI-M------PLI------IT----GNLN-----ATTIMMA--
----------E-------KIA----------DR-I-------------------------
-RGRQPLPRSTAKYYVAGDAPVRGNPVRA-------------------------------
------------------------------------------------------------
------------------------------------------------------------
------------------------------------------------------------
------------------------------------------------------------
------------------------------------------------------------
------------------------------------------------------------
------------------------------------------------------------
------------------------------------------------------------
------------------------------------------------------------
-----------------------------------------------
>Rso-(CHD)	
------------------------------------------------------------
------------------------------------------------------------
------------------------------------------------------------
------------------------------------------------------------
------------------------------------------------------------
------------------------------------------------------------
------------------------------------------------------------
------------------------------------------------------------
------------------------------M-----------------------------
-------------------------------ETYDYIIIGAGSA------------GCVL
ANRLT-----LD--PEVSVLLLE-------AGG-KDD------------YHW--IHIPVG
YL-YCI---GNPRTDWLYRTQAE-P-----------------------------------
----------------GL--NGR---SLGYPRGRVLGGCSSIN-----------------
--GM--------IYMRGQREDY--DG---W--AA-------------------LTGD--D
------------------------------------------------------------
-------------S-----W--R-WDAVLPFF---KASEHY--HG----G---------A
--DA----------WHGAGG-----EWRVEP-------Q--RLHW-QILESFIEAA-V--
-----------------QAGIP-RTEDF--NRGDN-----F---------------GVGY
-----------------------FEVN-QK-----RGIRWNTAKGFL-------R-----
--P-A----------S----Q-RP---N------LTIVTGAQVRALTF-------D--G-
-------R---------------RC------------------------T-GV---T---
---------------------Y-----R--G---A--G------------Q----D--YA
A--A----A-R-E-----EVVL------------S----AGA-----VNSPQLLELSGIG
--------------------------------QPQRL-------------------QALG
I----AV----------RCA----LPGVGENLQDHLQL--RSVIK------------V-H
GVP---TLN--------TRAAS---------WWGK-----------------------A-
MIGMQ-----YAFN--RS--G----P----MS----MA---------PS-QL----GA--
-------------FAR------------SD-----P----S--VA-----------RPDV
----E------------Y---HVQPLSLD-------K-FG------DP-LH----AF---
-------------N-----A---FTASV----C-NLRP--T-----------SR-GTV-H
L-----------A-S---ADP----------FA----A------P---VIAPNYLS----
TD-----A--DRKVA--AASLR---------------------------------LTRR-
-IV--------------------------------------------SQ----PA--LAR
Y----R-PE---------------------------------------------------
-----------E--YL---------------P----G---A--AL----------QTDE-
-------DLARAAGDI--GTTIF---HPVGTCRM----G---------------------
-------------------------------R-AD--DA-----GA--------------
VVDA-QL-------------------------R-VR----GIEGLRV----V--------
-----------D----ASV-M------PTI------TS----GNTN-----SPTIMIA--
----------E-------KAG----------EM-I-------------------------
-RAARRARARGEAVPAX-------------------------------------------
------------------------------------------------------------
------------------------------------------------------------
------------------------------------------------------------
------------------------------------------------------------
------------------------------------------------------------
------------------------------------------------------------
------------------------------------------------------------
------------------------------------------------------------
------------------------------------------------------------
-----------------------------------------------
>Pch-CBQ	
------------------------------------------------------------
------------------------------------------------------------
------------------------------------------------------------
------------------------------------------------------------
-----------------------------------------------MLGRSLLALLPF-
VGLAFSQSASQ------FTDPTTGFQFTGITDPVH---------DVTYGFVFPPLATSGA
QSTEFIGEVV-----APIASKWIGIALG--GAMNNDLLLVAWANGNQIVSSTRWATGYVQ
PTAYTGTATLTTLPETTINSTHWKWVFRCQGCTEWNNGGGI----DVTSQGVLAWAFSNV
AVDDPSDPQSTFSEHTD--FGFFGIDYS-TAHSAN--YQNYLNGD--SGNPTTTSTKPT-
-----------STSSS------VTTGPTVSATPYDYIIVGAGPG------------GIIA
ADRLS-----EA---GKKVLLLE-------RGG------------PSTKQTGGTYVAPWA
TS-SGLTKFDIPGLFESLFTDSN-P-----------------------------------
----------------FW--WCK---DITVFAGCLVGGGTSVN-----------------
--GA--------LYWYPNDGDF--SSSVGW--P--------------------------S
------------------------------------------------------------
-------------S-----W--T-NH--APYT---SKLSSR-------------------
--------------LPSTDH-----PSTDGQ----------RYLEQSF--NVVSQLLK--
-----------------GQGYNQATIND--NPNYK-----DHVF------------GYSA
-----------------------FDFL--------NGKRAGPVATYL-------------
--QTA---------------LARP---N------FTFKTNVMVSNVVR----------N-
-------G------------S--QI------------------------L-GV---Q---
---------------------T-----N--D-PTL--G-----------------PNGFI
P--V----T-P-K-G---RVIL------------S----AGA-----FGTSRILFQSGIG
--------------------------------PTDMI-------------------QTVQ
SN---PTAAAALPPQNQWIN----LP-VGMNAQDNPSINLVFTHP---------------
-SI---DAY-------ENWADV----WS---NPR------------------------P-
ADAAQ-----YLAN--QS--G----V----FA----GA---------SP-KL----N---
-------------FWR------------AY-----S--------------------GSDG
----F------------T---RYAQGTVR-------P-GA--AS-VNSSLPYNASQI---
-----------------------FTITV------YLSTGIQ-----------SR-GRI-G
I-------------D---AAL----------RG----T----------VLTPPWLV----
NP-----V--DKTVL--LQALH---------------------------------DVVS-
-NI--------------------------------------------GS--------IPG
L----T------------------------------------------------------
-----------M--IT---------------P----D---V--TQ----------TLEE-
-------YVDAY--DP-ATMNSN---HWVSSTTI----G---------------------
---------------------------------SS--P-----QSA--------------
VVDS-NV-------------------------K-VF----GTNNLFI----V--------
-----------D----AGI-I------PHL------PT----GNPQ-----GTLMSAA--
----------E-------QAA----------AK-I-------------------------
-LAL-----------AGGP-----------------------------------------
------------------------------------------------------------
------------------------------------------------------------
------------------------------------------------------------
------------------------------------------------------------
------------------------------------------------------------
------------------------------------------------------------
------------------------------------------------------------
------------------------------------------------------------
------------------------------------------------------------
-----------------------------------------------
>Pci-(CBQ)	
------------------------------------------------------------
------------------------------------------------------------
------------------------------------------------------------
------------------------------------------------------------
----------------------------------------------MKLQHLLLSLLPL-
ASSVYAQVAAP------YVDSGNGFVFDGITDPVY---------HVSYGIVLPQATT---
-SSEFIGEIV-----APLDAKWIGLALG--GAMIGDLLIVAWPNGNEIVSSTRYATAYQL
PDVYAG-PTITTLPSSLVNSTHWKFVFRCQNCTSWEGGGGI----DPTGTGVFAWAYSSV
GVDDPSDPNTTFQEHTD--FGFFGINFP-DAQNSN--YQNYLQGN--AGTP-PPTSTPSG
-----------PTTTS------KPTGPTASATPYDYIIVGAGPG------------GIIA
ADRLS-----EA---GKKVILLE-------RGG------------PSTAETGGTYYAPWA
KS-QNLTKFDIPGLFESMFTDPN-P-----------------------------------
----------------WW--WCK---DTNFFAGCLLGGGTSVN-----------------
--GA--------LYWLPSDADF--STANGW--P--------------------------T
------------------------------------------------------------
-------------N-----W--G-NH--APYT---SKLKQR-------------------
--------------LPSTDH-----PSADGN----------RYLEQSA--TVVSQLLQ--
-----------------GQGYQQITIND--NPDYK-----DHVF------------GYSA
-----------------------FDFI--------NGQRAGPVATYF-------------
--QTA---------------SARS---N------FVYKDYTLVSQVLR----------N-
-------G------------S--TI------------------------T-GV---R---
---------------------T-----N--N-TAL--G-----------------PDGIV
P--L----N-P-N-G---RVIL------------A----AGS-----FGTPRILFQSGIG
--------------------------------PTDMI-------------------QTVQ
SN---PTAAANLPPQSEWIN----LP-VGQGVSDNPSINLVFTHP---------------
-SI---DAY-------ENWADV----WS---NPR------------------------P-
ADAQQ-----YLQS--RS--G----V----FA----GA---------SP-KL----N---
-------------FWR------------AY-----G--------------------GSDG
----K------------T---RYAQGTVR-------P-GA--AS-VNTSVAYNASQI---
-----------------------FTITV------YLSEGIT-----------SR-GRL-G
V-------------D---AAL----------NM----K----------AITTPWLT----
DP-----V--DKTIL--LQALH---------------------------------DVVS-
-NI--------------------------------------------NN--------VPG
L----T------------------------------------------------------
-----------L--IT---------------P----D---H--TQ----------TLEQ-
-------YVAAY--DP-ATMCSN---HWVGAAKI----G---------------------
---------------------------------SS--P-----STA--------------
VVDE-NT-------------------------K-VF----NTDNLFI----V--------
-----------D----ASI-I------PSL------PV----GNPH-----GALMSAA--
----------E-------QAA----------AK-I-------------------------
-LAL-----------AGGP-----------------------------------------
------------------------------------------------------------
------------------------------------------------------------
------------------------------------------------------------
------------------------------------------------------------
------------------------------------------------------------
------------------------------------------------------------
------------------------------------------------------------
------------------------------------------------------------
------------------------------------------------------------
-----------------------------------------------
>Sro-(CBQ)	
------------------------------------------------------------
------------------------------------------------------------
------------------------------------------------------------
------------------------------------------------------------
-----------------------------------------------MLSRLVLNLLAIT
VIGVFGQSSSS------YTD--NGINFQGITDPTY---------GVTYGAVFPPASV---
DSDEFIGEIA-----APVAAKWIGLSLG--GAMINNLLIVAWPNNNEIVFSSRYTTGYVL
PTIYSG-PKITTI-SSSVNSTHWKWIYRCQNCTTWS-GGSL----AANGSAVWAWAYSSA
AVDTPSSPSSSFDEHTD--FGFFGEITS-NAHVSQSVYEQYLTGTGVTSTSSSTSTTTST
-----------STTTS------TSSAPTVSATPYDYIIVGAGPA------------GIIA
ADRLS-----EA---GKKVLLLE-------RGG------------PSTKETGGTYTAPWA
AS-SGLTKFDIPGVFESLFTDSN-S-----------------------------------
----------------FW--WCK---DITVFAGCLTGGGTAIN-----------------
--GA--------LYWYPTDLDF--STANGW--P--------------------------S
------------------------------------------------------------
-------------S-----W--T-AH--QKYT---DLVSSR-------------------
--------------LPSSDH-----PSTDGK----------RYLEQSA--AVVAQLLN--
-----------------GQGYRNKTINN--APNAK-----DHVY------------GYSA
-----------------------FDFL--------NGKRAGPVATYL-------------
--QTA---------------KTRN---N------FHFKNYVLVSNVVR----------N-
-------G------------S--TI------------------------T-GV---K---
---------------------T-----N--D-TSL--G-----------------PNGVI
P--L----T-K-N-G---RVIL------------S----AGS-----LSSPRILFQSGIG
--------------------------------PTDML-------------------TLVQ
NN---PTASANLPSQSQWIH----LP-VGYNVADAPSINFVFTHP---------------
-SI---DAY-------DNWANV----WT---NPR------------------------S-
TDAEQ-----YLKN--QS--G----V----LA----AS---------SP-KL----N---
-------------FWR------------AY-----G--------------------GSDG
----R------------T---RWMQGTVR-------P-GA--AS-INTTYNYNASQI---
-----------------------FTITT------YVSTGIT-----------SR-GRI-G
V-------------T---SSL----------NV----L----------PLVNPWLV----
DP-----V--DEKVL--TQSLE---------------------------------DLVS-
-NM--------------------------------------------KS--------VPG
L----T------------------------------------------------------
-----------M--IM---------------P----D---N--TT----------SIAD-
-------YVKNY--DR-ASMNSN---HWVGSNKI----A---------------------
---------------------------------SN--A-----TEG--------------
VVDE-HT-------------------------K-VF----RTDNLFI----V--------
-----------D----ASI-I------PSL------PM----GNPQ-----GALMSAA--
----------E-------QAV----------AK-I-------------------------
-LAL-----------AGGP-----------------------------------------
------------------------------------------------------------
------------------------------------------------------------
------------------------------------------------------------
------------------------------------------------------------
------------------------------------------------------------
------------------------------------------------------------
------------------------------------------------------------
------------------------------------------------------------
------------------------------------------------------------
-----------------------------------------------
>Tve-(CBQ)	
------------------------------------------------------------
------------------------------------------------------------
------------------------------------------------------------
------------------------------------------------------------
----------------------------------------------MKFKSLLLSLLPL-
VGSVYSQVAAP------YVDSGNGFVFDGVTDPVH---------SVTYGIVLPQAST---
-STEFIGEFV-----APNEAQWIGLALG--GAMIGNLLLVAWPNGNKIVSSPRYATGYTL
PAAYAG-PTITQLPSSSVNSTHWKFVFRCQNCTAWN-GGSI----DPSGTGVFAWAFSNV
AVDDPSDPNSSFAEHTD--FGFFGINFP-DAQSSN--YQNYLAGN--AGTP-PPTSVPSG
-----------PSSTT------TTTGPTATATPFDYIVVGAGPG------------GLVT
ADRLS-----EA---GKKVLLLE-------RGG------------PSTAETGGTYDATWA
KS-ANLTKFDVPGLFETLFTDTN-P-----------------------------------
----------------FW--WCK---DTNFFAGCLLGGGTSVN-----------------
--GA--------LYWYPNSRDF--STASGW--P--------------------------S
------------------------------------------------------------
-------------S-----W--S-NH--QPFT---DKLKQR-------------------
--------------LPSTDH-----PSADGQ----------RYLEQSA--TVVQQLLS--
-----------------GQGYSQITIND--NPDSK-----DHVF------------GFSA
-----------------------FDFL--------NGQRAGPVATYF-------------
--ETA---------------LARK---N------FVYKDNVLVTQVIR----------N-
-------G------------S--TI------------------------L-GV---R---
---------------------T-----N--D-NTL--G-----------------PDGIV
P--L----N-P-N-G---RVIL------------S----GGS-----FGTPRILFQSGIG
--------------------------------PTDML-------------------QTVQ
SN---AQAAANLPPQSEWID----LP-VGQSVSDNPSINLVFTHP---------------
-SI---DAY-------DNWADV----WS---NPR------------------------P-
ADAQQ-----YLQS--RS--G----V----LA----GA---------SP-KL----N---
-------------FWR------------AY-----G--------------------GSDG
----I------------T---RYAQGTVR-------P-GA--AS-VNTSVAYNASEI---
-----------------------FTITL------YLSNGIQ-----------SR-GRI-G
V-------------D---AAL----------NA----K----------ALVNPWLT----
NS-----V--DKTVL--LQALH---------------------------------DVTS-
-TM--------------------------------------------KN--------VPG
L----T------------------------------------------------------
-----------M--IT---------------P----D---N--TM----------TLEQ-
-------YVAAY--DP-ATMCSN---HWVGAAKM----G---------------------
---------------------------------TS--S-----STA--------------
VVDE-NA-------------------------K-VF----NTDNLFI----V--------
-----------D----ASI-I------PSL------PI----GNPQ-----GVLMSAA--
----------E-------QAV----------SR-I-------------------------
-LAL-----------AGGP-----------------------------------------
------------------------------------------------------------
------------------------------------------------------------
------------------------------------------------------------
------------------------------------------------------------
------------------------------------------------------------
------------------------------------------------------------
------------------------------------------------------------
------------------------------------------------------------
------------------------------------------------------------
-----------------------------------------------
>Gfr-(CBQ)	
------------------------------------------------------------
------------------------------------------------------------
------------------------------------------------------------
------------------------------------------------------------
-----------------------------------------------MFGHLLLALLPL-
VGSAFAQSGSI------YTDPGNGFTFDGITDPVY---------DVTYGVIFPTDTT---
-STEFIGEIV-----APVAAQWIGVALG--GAMIDNLLLVVWTNGNTIVSSTRYATDYIQ
PVPYAG-PTLTTLPSSSVNSTHWKFVFRCQNCTSWLGGGSI----PVSGSGVLAWAYSSI
PVDDPADPNSDFLEHTD--FGFFGMNFA-DAHTSN--YNNYLNGN--AGTSTPPTGSPT-
-----------TTTTS------PTTGPTTPATPYDYVIVGAGPG------------GIIA
ADRLS-----EA---GKKVLLLE-------RGG------------PSTGETGGTYTAPWA
AG-TNLTKFDIPGLFESMFTDSN-P-----------------------------------
----------------WY--WCK---DINFFAGCLLGGGTSVN-----------------
--GA--------LYWYPTDSDF--STNNGW--P--------------------------N
------------------------------------------------------------
-------------S-----W--G-YH--QPYT---SAMQAR-------------------
--------------LPSTDH-----PSTDGQ----------LYLEQSA--NVVMQLLN--
-----------------GQGYRQVTINN--DVNSK-----DHVY------------GYSA
-----------------------FDFL--------NGKRGGPVATYL-------------
--QTA---------------NARS---N------FVYKDYTMVSNIVR----------N-
-------G------------S--QI------------------------T-GV---K---
---------------------T-----N--D-TSL--G-----------------PNGVV
P--L----T-P-N-G---RVIL------------S----AGS-----FGSPRILFQSGIG
--------------------------------PTDML-------------------QTVQ
GN---PAAAPNLPPQSEWIN----LP-VGMAVSDNPSINLVFTHP---------------
-SI---DAY-------DNWADV----WS---DPR------------------------P-
ADAAQ-----YLAS--QS--G----V----FA----GA---------SP-KL----N---
-------------FWR------------AY-----S--------------------GIDA
----N------------Q---RWAQGTVR-------P-GA--AS-VNTTLPYNASEI---
-----------------------FTITV------YLSQGIT-----------SR-GRI-G
I-------------N---AGL----------EA----T----------ALVNPWLT----
DP-----V--DKTVL--IQALN---------------------------------DVVS-
-NM--------------------------------------------NS--------ISG
L----T------------------------------------------------------
-----------M--IT---------------P----D---S--GM----------TIEE-
-------YVDLY--DP-GTMCSN---HWVGSNKM----G---------------------
---------------------------------TN--S-----STA--------------
VVDE-NA-------------------------K-VF----NTNNLFV----V--------
-----------D----ASI-I------PAL------PV----GNPH-----GMLMSAA--
----------E-------QAV----------AN-I-------------------------
-LAL-----------AGGP-----------------------------------------
------------------------------------------------------------
------------------------------------------------------------
------------------------------------------------------------
------------------------------------------------------------
------------------------------------------------------------
------------------------------------------------------------
------------------------------------------------------------
------------------------------------------------------------
------------------------------------------------------------
-----------------------------------------------
>Hin-(CBQ)	
------------------------------------------------------------
------------------------------------------------------------
------------------------------------------------------------
------------------------------------------------------------
------------------------------------------------------------
---------------------------MKFLGRIGATALAASLYLTSGAAQATGDAYTDS
ETGIKFQTWSPDPQFTFGLALPPDALEKDATEYIGLLRCTRADPSDPGYCGLSHGQVGQM
TQSLLLVAWAYENQVYTSFRYATGYTLPGLYTGNAKLTQLSVNITDTSFELIYRCENCFS
WEHEGSTGSSSTSQGYLVLGRASARRGVVGPTCPDTATFGFHDNGFGQWGVGLENAVSEQ
YSEWASLPGLTVETTCEGSGPGEAQCVPAPEETYDYIVVGAGAG------------GIPV
ADKLS-----EA---GHKVLLIE-------KGP-------------PSTGRWQGTMKPEW
LEGTDLTRFDVPGLCNQIWVDSA-------------------------------------
----------------GI--ACT---DTDQMAGCVLGGGTAVN-----------------
--AG--------LWWKPIDLDW--DE---------------------------NFPE---
------------------------------------------------------------
-------------G-----W--H-SQDLA------AATERV-------------------
--------------FERIPG-----TWHPSM-------DGKLYRD--EGYKVLSSGLA--
-----------------ESGWKEVVANEVPNEKNR---------------------TFAH
TH---------------------FMFA--------GGERNGPLATYL-------------
--VSA---------------DARE---N------FSLWTNTAVRRAVR----------T-
-------G------------G--KV------------------------T-GV---E---
---------------------L-------ECLTDG--G--------------------YS
G--I--VKL-N-EGG---GVIF------------S----AGA-----FGSAKLLFRSGIG
--------------------------------PEDQL-------------------RVVA
S----SKDGEDFIDEKDWIK----LP-VGYNLIDHLNTDLILTHP---------------
------DVV----------FYD--FYEA---WTT------------------------P-
IEADK---QLYLEQ--RS--G----I----LA----QA---------AP-NI----GP--
-----------MMWEQ------------VT-----P--------------------SDGI
----T----------------RQFQWTAR-V-------EG--DS-RFTNSS----HA---
-----------------------MTLSQ------YLGRGVV-----------SR-GRA-T
I-------------T---QGL----------VT----T----------VAEHPYLH----
NA-----G--DKEAV--IQGIK---------------------------------NLIE-
-SL--------------------------------------------NV--------IPN
I------TW---------------------------------------------------
--------------VL---------------P-----------------------PPGS-
-------TVEEYVDSLLVSASARRSNHWMGTAKL----G---------------------
---------------------------------TD--DG-RYGGTS--------------
VVDL-DT-------------------------K-VY----GTDNLFV----V--------
-----------D----ASI-F------PGM------ST----GNPS-----AMIVIAA--
----------E-------QAA----------ER-IL-----------------------K
LRK---------------------------------------------------------
------------------------------------------------------------
------------------------------------------------------------
------------------------------------------------------------
------------------------------------------------------------
------------------------------------------------------------
------------------------------------------------------------
------------------------------------------------------------
------------------------------------------------------------
------------------------------------------------------------
-----------------------------------------------
>Ncr1-(CBQ)	
------------------------------------------------------------
------------------------------------------------------------
------------------------------------------------------------
------------------------------------------------------------
------------------------------------------------------------
---------------------MRTTSAFLSGLAAVASLLSPAFAQTAPKTFTHPDTGIVF
NTWSASDSQTKGGFTVGMALPSNALTTDATEFIGYLECSSAKNGANSGWCGVSLRGAMTN
NLLITAWPSDGEVYTNLMFATGYAMPKNYAGDAKITQIASSVNATHFTLVFRCQNCLSWD
QDGVTGGISTSNKGAQLGWVQAFPSPGNPTCPTQITLSQHDNGMGQWGAAFDSNIANPSY
TAWAAKATKTVTGTCSGPVTTSIAATPVPTGVSFDYIVVGGGAG------------GIPV
ADKLS-----ES---GKSVLLIE-------KGF------------ASTGEHGGTLKPEWL
NN-TSLTRFDVPGLCNQIWKDSD-------------------------------------
----------------GI--ACS---DTDQMAGCVLGGGTAIN-----------------
--AG--------LWYKPYTKDW--DY---------------------------LFPS---
------------------------------------------------------------
-------------G-----W--K-GSDIAGAT---SRALSR-------------------
--------------IPGTTT-----PSQDGK----------RYLQ--QGFEVLANGLK--
-----------------ASGWK-EVDSL--KDSEQ-----KNR-------------TFSH
TS---------------------YMYI--------NGERGGPLATYL-------------
--VSA---------------KKRS---N------FKLWLNTAVKRVIR----------E-
-------G------------G--HI------------------------T-GV---E---
---------------------V-------EAFRNG--G-----------------YSGII
P--V----T-N-TTG---RVVL------------S----AGT-----FGSAKILLRSGIG
--------------------------------PKDQL-------------------EVVK
A----SADGPTMVSNSSWID----LP-VGHNLVDHTNTDTVIQHN---------------
------NVT----------FYD--FYKA---WDNPN----------------------T-
TDMNL-----YLNG--RS--G----I----FA----QA---------AP-NI----GP--
------------LFWEEI----------TG--------------------------ADGI
-----------------V---RQLHWTAR-V-------EG-----SFETPD---------
-------------------G---YAMTM----SQYLGRGAT-----------SR-GRM-T
L-------------S---PTL----------NT----V----------VSDLPYLK----
DP-----N--DKAAV--VQGIV---------------------------------NLQK-
-AL--------------------------------------------AN--------VKG
L------TW---------------------------------------------------
--------------AY---------------P-----------------------SANQ-
-------TAADFVDKQPVTYQSRRSNHWMGTNKM----G---------------------
---------------------------------TD--DG-RSGGTA--------------
VVDT-NT-------------------------R-VY----GTDNLYV----V--------
-----------D----ASI-F------PGV------PT----TNPT-----AYIVVAA--
----------E-------HAA----------AK-I-------------------------
-LAQPANEAVPKWGWCGGPTYTGSQTCQAPYKCEKQNDWYWQCV----------------
------------------------------------------------------------
------------------------------------------------------------
------------------------------------------------------------
------------------------------------------------------------
------------------------------------------------------------
------------------------------------------------------------
------------------------------------------------------------
------------------------------------------------------------
------------------------------------------------------------
-----------------------------------------------
>Ncr2-(CBQ)	
------------------------------------------------------------
------------------------------------------------------------
------------------------------------------------------------
------------------------------------------------------------
------------------------------------------------------------
MKVFTRIGTIVLATSLYLQQCSAQYINEQYTDPVNKITLSTWRPDPGSNSGGGDAATYAF
GLVLPPDALTKDANEYIGLLRCDVGDAASPGWCGVSHGQSGQMTQSLLLMAWASKGQVFT
SFRYASGYNVPGLYTGNATLTQISATVNSTQFELIYRCQDCFAWNQGGSKGSVSTSSGLL
VLGRAAAKGNLQNPTCPDKAIPGFHDNGFGQYGAPLEKVPHTSYSAWASLATKTTTADCS
GASDPVPTGSEPPAEPTSTAEPVPVCTPAPSKTYDYIIVGAGAG------------GIPI
ADKLS-----EA---GKSVLLIE-------KGP------------PSTGRWKGTMKPEWL
QG-TNLTRFDVPGLCNQIWVDSA-------------------------------------
----------------GI--ACT---DTDQMAGCVLGGGTAVN-----------------
--AG--------LWWKPHPQDW--NY---------------------------NFPE---
------------------------------------------------------------
-------------G-----W--K-SRDTVPAT---NRV----------------------
--------------FGRIPG-----TWHPSQ-------NGKLYRQ--EGFNVLASGLS--
-----------------KSGWKEVIPNDAYNQKNH---------------------TFGH
ST---------------------FMFA--------KGERGGPLATYL-------------
--VTA---------------VARK---Q------FTLWTNVAVRRAVR----------N-
-------G------------S--RI------------------------T-GV---E---
---------------------LE----CLTD---G--G-----------------LSGTV
N--V----T-P-NTG---RVIF------------A----AGT-----FGSAKLLLRSGIG
--------------------------------PTDQL-------------------EIVK
G----STDGPTFISKDQWIN----LP-VGYNLMDHLNTDLIITHP---------------
-----------------DVVFY--DFYE---AWNT-----------------------P-
IEGDK---SAYLQN--RS--G----I----LA----QA---------AP-NI----GP--
-----------LMWDE------------LK-----G--------------------SDNI
-----------------I---RTLQWTAR-V-------EG--SD-QYTTSK----HA---
-----------------------MTLSQ------YLGRGVV-----------SR-GRM-A
I-------------S---SGL----------DT----N----------VAEHPYLH----
ND-----V--DKQTV--IQGIK---------------------------------NLQA-
-AL--------------------------------------------NV--------IPN
L------SW---------------------------------------------------
--------------VL---------------P-----------------------PPNT-
-------TVESFINNMIVSPSNRRSNHWMGTAKL----G---------------------
---------------------------------KD--DG-RTGGSA--------------
VVDL-NT-------------------------K-VY----GTDNLFV----V--------
-----------D----ASI-F------PGM------TT----GNPS-----AMIVIAS--
----------E-------HAA----------QK-I-------------------------
-LALKPVPSLPGGNGKGKWRR---------------------------------------
------------------------------------------------------------
------------------------------------------------------------
------------------------------------------------------------
------------------------------------------------------------
------------------------------------------------------------
------------------------------------------------------------
------------------------------------------------------------
------------------------------------------------------------
------------------------------------------------------------
-----------------------------------------------
>The-(CBQ)	
------------------------------------------------------------
------------------------------------------------------------
------------------------------------------------------------
------------------------------------------------------------
----------------------------------------------MRTSSRLIGALA--
-AALLPSALAQNNAPVTFTDPDSGITFNTWGLAEDSPQTKG---GFTFGVALPSDAL-TT
DAKEFIGYLKCA---RNDESGWCGVSLG--GPMTNSLLIAAWPHEDTVYTSLRFATGYAM
PDVYQGDAEITQV-SSSVNSTHFSLIFRCENCLQWSQSGATGGASTSNGVLVLGWVQAFA
DPGNPTCPDQITLEQHDNGMGIWGAQLNSDAASPS--YTEWA-----AQATKTVTGDCGG
-----------PTETS------VVGVPVPTGVSFDYIVVGGGAG------------GIPA
ADKLS-----EA---GKSVLLIE-------KGF------------ASTANTGGTLGPEWL
EG-HDLTRFDVPGLCNQIWVDSK-G-----------------------------------
----------------IA---CE---DTDQMAGCVLGGGTAVN-----------------
--AG--------LWFKPYSLDW--DYL--F--P--------------------------S
------------------------------------------------------------
-------------G-----W--K-YKDVQPAI---NRALSR-------------------
--------------IPGTDA-----PSTDGK----------RYYQQGF--DVLSKGLA--
-----------------GGGWTSVTANN--APDKK-----NRTF------------SHAP
-----------------------FMFA--------GGERNGPLGTYF-------------
--QTA---------------KKRS---N------FKLWLNTSVKRVIR----------Q-
-------G------------G--HI------------------------T-GV---E---
---------------------V-----E--PFRDG--G-----------------YQGIV
P--V----T-K-VTG---RVIL------------S----AGT-----FGSAKILLRSGIG
--------------------------------PNDQL-------------------QVVA
AS---EKDGPTMISNSSWIN----LP-VGYNLDDHLNTDTVISHP---------------
-DV---VFY-------D-FYEA----WD---NPI------------------------Q-
SDKDS-----YLNS--RT--G----I----LA----QA---------AP-NI----GP--
------------MFWE------------EI-----K--------------------GADG
----I------------V---RQLQWTAR-------V-EG--SL-G-A----PNGKT---
-----------------------MTMSQ------YLGRGAT-----------SR-GRM-T
I-------------T---PSL----------TT----V----------VSDVPYLK----
DP-----N--DKEAV--IQGII---------------------------------NLQN-
-AL--------------------------------------------KN--------VAN
L----T------------------------------------------------------
-----------W--LF---------------P----N---S--TI----------TPRQ-
-------YVDSMVVSP-SNRRSN---HWMGTNKI----G---------------------
---------------------------------TD--DG-RKGGSA--------------
VVDL-NT-------------------------K-VY----GTDNLFV----I--------
-----------D----ASI-F------PGV------PT----TNPT-----SYIVTAS--
----------E-------HAS----------AR-I-------------------------
-LALPDLTPVPKYGQCGGREWSGSFVCADGSTCQMQNEWYSQCL----------------
------------------------------------------------------------
------------------------------------------------------------
------------------------------------------------------------
------------------------------------------------------------
------------------------------------------------------------
------------------------------------------------------------
------------------------------------------------------------
------------------------------------------------------------
------------------------------------------------------------
-----------------------------------------------
>Dme-(GlucDH)	
------------------------------------------------------------
------------------------------------------------------------
------------------------------------------------------------
------------------------------------------------------------
------------------------------------------------------------
------------------------------------------------------------
------------------------------------------------------------
-----------------------------MSASASACDCLVGVPTGPTLASTCGGSAFML
FMGLLEVFIRSQCDLEDPCGRASSRFRSEPD-----------------------------
-------------------------------YEYDFIVIGGGSA------------GSVV
ASRLS-----EV--PQWKVLLIE-------AGG----------------DEPVGAQIPSM
FL-NFI----GSDIDYRYNTEPE-P-MACL------------------------------
----------------SS--MEQ---RCYWPRGKVLGGTSVLN-----------------
--GM--------MYVRGNREDY--DD---W--A--------------------ADGN--P
------------------------------------------------------------
-------------G-----W--A-YNDVLPFF---KKSEDN--LD--------LDEVGTE
--------------YHAKGG-----LLPVGK-------F--PYNP-PLSYAILKAG-E--
-----------------ELGFS-V-HDL--NGQNS-----T---------------GFMI
-----------------------AQMT-AR-----NGIRYSSARAFL-------R-----
--P-A----------R----M-RN---N------LHILLNTTATKILI----------H-
-----PHT------------K--NV------------------------L-GV---E---
---------------------V-----S-DQ---F--G------------S----T--RK
I--L----V-K-K-----EVVL------------S----AGA-----VNSPHILLLSGVG
--------------------------------PKDEL-------------------QQVN
V----RT----------VHN----LPGVGKNLHNHVTY--FTNFF--------------I
DDA---DTA-------P---LN------------------------------------W-
ATAME-----YLLF--RD--G----L----MS----GT---------GISDV----TA--
-------------KLA------------TR----YA--DSP---E-----------RPDL
----Q------------L---YF--GGYL-AS----C-AR--TG-QVGELL----SN---
-----------NSR-----S---IQIFP----A-VLNP--R-----------SR-GFI-G
L-----------R-S---ADP----------LE----P------P---RIVANYLT----
HE-----Q--DVKTL--VEGIK---------------------------------FVIR-
-LS--------------------------------------------QT----TP--LKQ
Y------GM---------------------------------------------------
-----------R--L-D---KTVV-------K----GCEAH--AF----------GSDA-
-------YWECAVRQN--TGPEN---HQAGSCKM----G---------------------
---------------------P-----------SH--DP-----MA--------------
VVNH-EL-------------------------R-VH----GIRGLRV----M--------
-----------D----TSI-M------PKV------SS----GNTH-----APAVMIA--
----------E-------KGA----------YL-L-------------------------
-KRAWGAKV---------------------------------------------------
------------------------------------------------------------
------------------------------------------------------------
------------------------------------------------------------
------------------------------------------------------------
------------------------------------------------------------
------------------------------------------------------------
------------------------------------------------------------
------------------------------------------------------------
------------------------------------------------------------
-----------------------------------------------
>Dps-(GlucDH)	
------------------------------------------------------------
------------------------------------------------------------
------------------------------------------------------------
------------------------------------------------------------
------------------------------------------------------------
------------------------------------------------------------
------------------------------------------------------------
-----------------------------MATSPSSCDCLVGVPTGPTLASTCGGSAFML
FMGLLEVFIRSQCDLEDPCGRASTRFRSEPD-----------------------------
-------------------------------YEYDFIVIGGGSA------------GSVV
ASRLS-----EV--PQWKVLLIE-------AGG----------------DEPVGAQIPSM
FL-NFI----GSDIDYRYNTEPE-R-MACL------------------------------
----------------SS--MEQ---RCYWPRGKVLGGTSVMN-----------------
--GM--------MYIRGNREDY--DE---W--A--------------------AQGN--P
------------------------------------------------------------
-------------G-----W--S-YQDVLPFF---KKSEDN--LE--------LDAVGTE
--------------YHAKGG-----LLPVGK-------F--PYNP-PLSYALLKAG-E--
-----------------EMGFS-V-QDL--NGQNS-----T---------------GFMI
-----------------------AQMT-AR-----NGIRYSSARAFL-------R-----
--P-A----------R----M-RN---N------LHILLNTTVTKVLI----------H-
-----PGT------------K--NV------------------------V-GV---E---
---------------------V-----S-DQ---F--G------------S----M--RK
I--L----V-K-K-----EVIV------------S----GGA-----VNSPQILLLSGVG
--------------------------------PKEDL-------------------QKVN
V----RP----------VHH----LPGVGKNLQNHVAY--FTNFF--------------I
DDA---DTA-------P---LN------------------------------------W-
ATAME-----YLLF--RD--G----L----MS----GT---------GISDV----TA--
-------------KMA------------TR----WA--DRP---N-----------LPDL
----Q------------L---YF--GGYL-AS----C-AR--TG-QVGELL----SN---
-----------NSR-----A---IQIFP----A-VLNP--K-----------SR-GYI-T
L-----------R-S---ADP----------LD----P------P---RIFANYLT----
DE-----R--DVKTL--VEGIK---------------------------------FAIR-
-LS--------------------------------------------QT----SP--LKQ
Y------GM---------------------------------------------------
-----------R--L-D---KTVV-------K----GCESH--AF----------ASDA-
-------YWECAVRQN--TGPEN---HQAGSCKM----G---------------------
---------------------P-----------SH--DP-----MA--------------
VVNH-EL-------------------------R-VH----GVRGLRV----M--------
-----------D----TSI-M------PKV------TA----GNTH-----APAVMIA--
----------E-------KGA----------YL-L-------------------------
-KRAWGAKV---------------------------------------------------
------------------------------------------------------------
------------------------------------------------------------
------------------------------------------------------------
------------------------------------------------------------
------------------------------------------------------------
------------------------------------------------------------
------------------------------------------------------------
------------------------------------------------------------
------------------------------------------------------------
-----------------------------------------------
>Bce-GMC	
------------------------------------------------------------
------------------------------------------------------------
------------------------------------------------------------
------------------------------------------------------------
------------------------------------------------------------
------------------------------------------------------------
------------------------------------------------------------
------------------------------------------------------------
-------------------------MADTDT-----------------------------
-------------------------------QKADVVVVGSGVA------------GAIV
AHQLA--------MAGKAVILLE-------AGP-----------RMPRWEIVERFRNQPD
KMDFMA---PYPSSPWAPHPEYGPPNDY--------------------------------
----------------LILKGEH---KFNSQYIRAVGGTTWHW-----------------
--AA--------SAWRFIPNDFKMKS---------------------------VYGVGRD
------------------------------------------------------------
-------------------WPIQ-YDDLEPYY---QRAEEELGVW---------------
--------------GPGPEE-----DLYSPR--------KQPYPMPPLPLSFNEQT-I--
-----------------KTALNNYDPKF--HVVTE---------------------PVAR
-----------------------NSRP-YD-----GRPTCCGNNNCM-------------
--PICPIGAMYNGIVHVEKAE-RA---G------AKLIENAVVYKLET------------
-------G------------PDKRI------------------------VAAL-------
---------------------Y-----K------DKTG-----------------A--EH
R--V--------EGK---YFVL------------A----ANG-----IETPKILLMS---
--------------------------------ANRDF--------------------PNG
V----------------ANS----SDMVGRNLMDHPGT--GVSFY-------------AS
EKL---WPG-----------------RG------------------------------P-
QEMTS-----LIGF--RD--G----P----FR----AT------------EA----AK--
-------------KIH----------------------------------------LSNL
SRIDQ------------ETQKIFKAGKLM-------KPDE-----LDAQIRDRSARY---
-----------------------VQFDC----FHEILP--Q-----------PE-NRIVP
S-----------KTA---TDA----------IG----I------P---RPEITYAI----
DD-----------YV--KRGAA---------------------------------HTRE-
-VY--------------------------------------------AT----AA-----
------------------------------------------------------------
-----------K--VL--------------------G------------------GTDV-
------VFNDEFAPNN----------HITGSTIM----G---------------------
---------------------------------ADARDS---------------------
VVDK-DC-------------------------R-TF----DHPNLFI-------------
-----------S----SSATM------PTV------------GTVN-----VTLTIAA--
---------------LALRMS----------DT-L-------------------------
-KKEVX------------------------------------------------------
------------------------------------------------------------
------------------------------------------------------------
------------------------------------------------------------
------------------------------------------------------------
------------------------------------------------------------
------------------------------------------------------------
------------------------------------------------------------
------------------------------------------------------------
------------------------------------------------------------
-----------------------------------------------
>Ani-GOX	
------------------------------------------------------------
------------------------------------------------------------
------------------------------------------------------------
------------------------------------------------------------
------------------------------------------------------------
------------------------------------------------------------
------------------------------------------------------------
--------------------------------------------------MQTLLVSSLV
VSLAAALPHYIRSNGIE--ASLLTDPKDVSG-----------------------------
-------------------------------RTVDYIIAGGGLT------------GLTT
AARLT-----EN--PNISVLVIE-------SGS-----------YESDRGPI--IEDLNA
YG-DIF----GSSVDHAYETVEL-------------------------------------
----------------AT--NNQ---TALIRSGNGLGGSTLVN-----------------
--GG--------TWTRPHKAQV--DS---W--ET-------------------VFGN--E
------------------------------------------------------------
-------------G-----W--N-WDNVAAYS---LQAERA--RAPNAKQIAAGHYFNAS
--------------CHGVNGTVHAGPRDTGD----------DYS--PIVKALMSAV-E--
-----------------DRGVP-TKKDF--GCGDP-----H---------------GVSM
-----------------------FPNTLHE-----DQVRSDAAREWL-------L-----
--P------------N---YQ-RP---N------LQVLTGQYVGKVLL----------S-
-------QNGT--------TP--RA------------------------V-GV---E---
---------------------F-----G-TH---K--G------------N----T--HN
V--Y----A-K-H-----EVLL------------A----AGS-----AVSPTILEYSGIG
--------------------------------MKSIL-------------------EPLG
I----DT----------VVD----LP-VGLNLQDQTTA--TVRSR--------ITSAGAG
QGQ---AAW-------FATFNE--TFGD---YSEK-----------------------A-
HELLN-----TKLE-----------Q----WA----EE---------AV-AR----GG--
-------------FHN------------TT--------------------------ALLI
----Q------------Y---ENYRDWIV-------N-HN--VA-YSELFL----DT---
-------------A-----GV--ASFDV----W-DLLP--F-----------TR-GYV-H
I-----------L-D---KDP----------YL----H------HF--AYDPQYFL----
NE-----L--DLLGQ--AAATQ---------------------------------LARN-
-IS--------------------------------------------NS----GA--MQT
Y----F-AG---------------------------------------------------
-----------E--TI---------------P----G---DNLAY----------DADL-
------SAWTEYIPYH--FRPNY---HGVGTCSM--------------------------
--------------------------------MPK--EM-----GG--------------
VVDN-AA-------------------------R-VY----GVQGLRV----I--------
-----------D----GSI--------P--------PT-----QMSS-HVMTVFYAMA--
----------L-------KIS----------DA-I-------------------------
-LEDYASMQ---------------------------------------------------
------------------------------------------------------------
------------------------------------------------------------
------------------------------------------------------------
------------------------------------------------------------
------------------------------------------------------------
------------------------------------------------------------
------------------------------------------------------------
------------------------------------------------------------
------------------------------------------------------------
-----------------------------------------------
>Pam-GOX	
------------------------------------------------------------
------------------------------------------------------------
------------------------------------------------------------
------------------------------------------------------------
------------------------------------------------------------
------------------------------------------------------------
------------------------------------------------------------
------------------------------------------------------------
---------YLPAQQIDVQSSLLSDPSKVAG-----------------------------
-------------------------------KTYDYIIAGGGLT------------GLTV
AAKLT-----EN--PKIKVLVIE-------KGF-------------YESNDGAIIEDPNA
YG-QIF----GTTVDQNYLTVPL-I-----------------------------------
--------------------NNR---TNNIKAGKGLGGSTLIN-----------------
--GD--------SWTRPDKVQI--DS---W--EK-------------------VFGM--E
------------------------------------------------------------
-------------G-----W--N-WDNMFEYM---KKAEAA--RTPTAAQLAAGHSFNAT
--------------CHGTNGTVQSGARDNGQ----------PWS--PIMKALMNTV-S--
-----------------ALGVP-VQQDFL-CGHPR---------------------GVSM
-----------------------IMNNLDE-----NQVRVDAARAWL-------L-----
--PNY---------------Q-RS---N------LEILTGQMVGKVLF----------K-
---QTASG------------P--QA------------------------V-GV---N---
---------------------FG----TNKA---V--N-----------------FDVFA
K--H--------------EVLL------------A----AGS-----AISPLILEYSGIG
--------------------------------LKSVL-------------------DQAN
V----TQ----------LLD----LP-VGINMQDQTTT--TVSSR--------ASSAGAG
QGQ---AVF-------FANFTE--TFGD---YAPQ-----------------------A-
RDLLNTKLDQWAEE----------------------TV------------AR----GG--
-------------FHN------------VT--------------------------ALKV
----Q------------Y---ENYRNWLL-------D-ED--VA-FAELFM----DT---
-------------E-----GK--INFDL----W-DLIP--F-----------TR-GSV-H
I-----------L-S---SDP----------------Y------LWQFANDPKFFL----
NE-----F--DLLGQ--AAASK---------------------------------LARD-
-LT--------------------------------------------SQ----GA--MKE
Y----FAGE---------------------------------------------------
--------------TL---------------P----GYNLV--QN----------ATLS-
-------QWSDYVLQN--FRPNW---HAVSSCSM----M---------------------
---------------------------------SR--EL-----GG--------------
VVDA-TA-------------------------K-VY----GTQGLRV----I--------
-----------D----GSI--------P--------PT-----QVS-----SHVMTIF--
-------------YGMALKVA----------DA-I-------------------------
-LDDYAKSA---------------------------------------------------
------------------------------------------------------------
------------------------------------------------------------
------------------------------------------------------------
------------------------------------------------------------
------------------------------------------------------------
------------------------------------------------------------
------------------------------------------------------------
------------------------------------------------------------
------------------------------------------------------------
-----------------------------------------------
>Ame-(GlucDH)	
------------------------------------------------------------
------------------------------------------------------------
------------------------------------------------------------
------------------------------------------------------------
------------------------------------------------------------
------------------------------------------------------------
------------------------------------------------------------
-----------------------MAILNSMYNNVSPLQCTSPFLGGPQLTDVCSASNGEL
FLALLNFFVATSPVIGEPCQRVHS--SRIPD-----------------------------
-------------------------------LSYDFIVVGGGAA------------RAVV
AGRLS-----EV--SNWKVLLLE-------AGP----------------DEPAGAEIPSN
LQ-LYL----GGDLDWKYYTTNE-S-HACL------------------------------
----------------ST---GG---SCYWPRGKNLGGTTLHH-----------------
--GM--------AYHRGHRKDY--ER---W--V--------------------QQGA--F
------------------------------------------------------------
-------------G-----W--S-WDEVMPYY---LKSENN--TE--------LSRVGTK
--------------YHRSGG-----LMNVER-------F--PYQP-PFAWKILKAA-E--
-----------------EAGFG-VSEDL--SGDRI-----N---------------GFTV
-----------------------AQTI-SR-----NGVRLSSARAFI-------T-----
--P-F----------E----N-RS---N------LHVIVNATVTKVRT----------L-
-----N--------------K--RA------------------------T-GV---N---
---------------------V-----L--I---N--G------------R----R--RI
I--F----A-R-R-----EVIL------------S----AGS-----VNTPQLLMLSGIG
--------------------------------PKEHL-------------------RSLG
I----PV----------VVD----LPGVGENLHNHQSF--GMDFS--------------L
NED---FYP-------T---FN------------------------------------Q-
TNVDQ-----YLYN--QT--G----P----LS----ST---------GLAQV----TG--
-------------IWH------------SN----LT--TP----D-----------DPDI
----Q------------I---FF--AGYQ-AI----C-KP--KL-KIADLS----AH---
-----------DKQ-----A---VRMSA----L-NVQP--T-----------SK-GRI-T
L-----------N-S---KDP----------LD----P------P---VIWSNDLA----
TE-----H--DRSVM--IQAIR---------------------------------VVQK-
-LV--------------------------------------------NT----TV--MRD
L------GV---------------------------------------------------
-----------E--F-Q---KIEL-------K----QCDEF--VE----------DSDD-
-------YWNCVIQYN--TRAEN---HQTGTAKM----G---------------------
---------------------P-----------SY--DP-----MA--------------
VVSP-RL-------------------------K-VH----GIRGLRV----A--------
-----------D----ASV-Q------PQV------IS----GNPV-----ASVNMVG--
----------E-------RAA----------DF-I-------------------------
-KEDWGELLQLLX-----------------------------------------------
------------------------------------------------------------
------------------------------------------------------------
------------------------------------------------------------
------------------------------------------------------------
------------------------------------------------------------
------------------------------------------------------------
------------------------------------------------------------
------------------------------------------------------------
------------------------------------------------------------
-----------------------------------------------
>Pdu-HNL	
------------------------------------------------------------
------------------------------------------------------------
------------------------------------------------------------
------------------------------------------------------------
------------------------------------------------------------
------------------------------------------------------------
------------------------------------------------------------
------------------------------------------MEKSTMSAILLVLYIFVL
HLQYSEVHSLATTSDHDFSYLSFAYDATDLELE---------------------------
-------------------------------GSYDYVIVGGGTS------------GCPL
AATLS---------EKYKVLVLE-------RGS-----------------------LPTA
YP-NVL---TADGFVYNLQQEDD-GKTPVER-----------------------------
----------------FV--SED---GIDNVRGRVLGGTSIIN-----------------
--AG--------VYARANTSIY--SA---------------------------------S
------------------------------------------------------------
-------------GVD---W--D-MDLVNQTY---EWVEDT--IV---------------
--------------YKPNSQ---------------------SWQS-VTKTAFLEAG----
-----------------VHPNHGFSLDH--EEGTR-----IT--------------GSTF
----------------------------DN-----KGTRHAADELLN-------K-----
--------------------GNSN---N------LRVGVHASVEKIIF----------S-
-------N-----------APGLTA------------------------T-GV---I---
---------------------YRD---S------N--G-----------------TPHQA
F--V----R---SKG---EVIV------------S----AGT-----IGTPQLLLLSGVG
--------------------------------PESYL-------------------SSLN
I----PV----------VLS----HPYVGQFLHDNPRN--FINIL---------------
----------------------------------------------------------PP
NPIEP-----TIVT--VL--G---------IS------------------ND--------
-------------FYQ------------CS------------------------------
-----------------F---SSLPFTTP-------P-FGFFPSASYPLPN----ST---
-----------------------FAHFA----SKVAGP--L-----------SY-GSL-T
L-----------KSS---SNV----------RV----S------P---NVKFNYYS----
NL-----T--DLSHC--VSGMK---------------------------------KIGE-
-LL--------------------------------------------ST----DA--LKP
YKVEDLPGV---------------------------------------------------
-----------EGFNI---------------L----GIPLP--KD----------QTDD-
------AAFETFCRES--VASYW---HYHGGCLV----G---------------------
----------------------------------K-------------------------
VLDG-DF-------------------------R-VT----GINALRV----V--------
-----------D----GST-F------PYT------PA----SHPQ-----GFYLMLG--
------------------RYV----------GIKI-------------------------
-LQERSASDLKILDSLKSAASLVL------------------------------------
------------------------------------------------------------
------------------------------------------------------------
------------------------------------------------------------
------------------------------------------------------------
------------------------------------------------------------
------------------------------------------------------------
------------------------------------------------------------
------------------------------------------------------------
------------------------------------------------------------
-----------------------------------------------
>Osa-(HNL)	
------------------------------------------------------------
------------------------------------------------------------
------------------------------------------------------------
------------------------------------------------------------
------------------------------------------------------------
------------------------------------------------------------
------------------------------------------------------------
-------------------------------------MAALGRASSSAPVLAAAAAAAVL
LSLCLAALSEEQEQLENLRFVRHAQDAPLV------------------------------
-------------------------------SSYNYIVIGGGTA------------GCPL
AATLS---------EHSRVLLLE-------RGG----------------LPYANMSSEQH
FT--------DALADTSPASPAQ-R-----------------------------------
----------------FI--SED---GVVNARARVLGGGSCLN-----------------
--AG--------FYTRASNEYV--RA---------------------------------A
------------------------------------------------------------
-------------GLGRAAW-------LNSSY---RWVERS--LV---------------
--------------FRPDVP---------------------PWQA-ALRDALLEVG----
-----------------VTPDNGFTFDH--VTGTK-----I---------------GGTI
-----------------------F----DN-----SGQRHTAADFLR-------H-----
----A---------------RPRG----------LTVLLYATVSRILF----------K-
-------S---------------QD--------------------------GV---P---
---------------------YPV---AYGVVFSDPLG-----------------VQHRV
Y--L--------RDGDKNEVIV------------S----AGT-----LGSPQLLMLSGVG
--------------------------------PQAHL-------------------EAHG
I----EV----------IVD----QPMVGQGVADNPMNSVFIPSP----------VPVEL
SLVQVVGIT-------RSGSFIEGVSGS---EFGMP----------------------VS
DGALR-----W-----ARSFG---------ML----SP---------QTGQL----GT--
-------------LPP------------KQ-----R--------------------TPEA
---------------------LQRAAEAM-------------MRLDRRAFR----GG---
-----------------------FILEK------ILGP--V-----------SS-GHV-E
L-----------R-T---TDP----------RA----N------P---SVTFNYFR----
EA-----E--DLERC--VHGIE---------------------------------TIER-
-VI--------------------------------------------QS----RA--FSN
FTYANASVE---------------------------------------------------
-----------S--IF----TDSANFPVNLLP-----------RH----------VNDS-
------RSPEQYCMDT--VMTIW---HYHGGCHV----G---------------------
---------------------------------------------A--------------
VVDD-DY-------------------------R-VF----GVHGLRV----I--------
-----------D----SST-F------KYS------PG----TNPQ-----ATVMMLG--
------------------RYM----------GVKI-------------------------
-QSERWKKX---------------------------------------------------
------------------------------------------------------------
------------------------------------------------------------
------------------------------------------------------------
------------------------------------------------------------
------------------------------------------------------------
------------------------------------------------------------
------------------------------------------------------------
------------------------------------------------------------
------------------------------------------------------------
-----------------------------------------------
>Ste-PegDH	
------------------------------------------------------------
------------------------------------------------------------
------------------------------------------------------------
------------------------------------------------------------
------------------------------------------------------------
------------------------------------------------------------
------------------------------------------------------------
------------------------------------------------------------
------------------------------M-----------------------------
-------------------------------HKFDFVVVGAGSA------------GCTV
ASRLS-----EN--GKYQVALLE-------AGG-SHN------------NPL--ISIPFN
FA-FTV---PKGPHNWSFETVPQ-E-----------------------------------
----------------GL--NGR---RGYQPRGKVLGGSSSIN-----------------
--AM--------VYIRGAKEDY--EH---W--AA-------------------L-GN--E
------------------------------------------------------------
-------------G-----W--S-YEEVLPFF---KKAQNR--VK----G---------A
--NE----------YHAQGG-----PLTVSP-------P--RSPN-PLNDMFIKAG-M--
-----------------DCQLP-YNEDF--NGETQ-----E---------------GIGY
-----------------------YELT-QD-----RGKRCSAALAYV-------T-----
--P-A----------E----K-RK---N------LTIFKQAFVEKVLV-------E--N-
-------G---------------QA------------------------T-GV---M---
---------------------V-----K--L---N--G------------N----L--QL
I--K----A-R-R-----EVIL------------S----CGA-----FQSPQLLLLSGIG
--------------------------------AKDKL-------------------DPHK
I----KV----------VHE----LPGVGENLYDHVDF--CLMYQ-------------SD
SEH---VLG--------KNARS---------VFRV-----------------------A-
WNQFK-----YFAG--RR--G----I----LT----TN---------FN-ES----GA--
-------------FYF------------TN-----P----D--ER-----------SPDI
----Q------------L---HFAFTLVD-------Q-HG------LK-RH----GR---
-------------G-----G---FSCHV----C-VLRP--K-----------SH-GNL-T
L-----------A-D---ANP----------AT----P------P---LIDPAFLK----
DE-----R--DVATL--LAGVK---------------------------------RAQQ-
-IL--------------------------------------------QA----PA--FDE
I----R-GK---------------------------------------------------
-----------P--VY---------------A----T------AS----------NNDD-
-------ELIEDIRNR--ADTIY---HPVGTCKM----G---------------------
-------------------------------P-DS--DP-----MA--------------
VVDS-SL-------------------------R-VR----GIRNLRV----I--------
-----------D----ASI-M------PSI------VS----GNTN-----APTIMIG--
----------E-------KGA----------QM-I-------------------------
-LDEAESYTX--------------------------------------------------
------------------------------------------------------------
------------------------------------------------------------
------------------------------------------------------------
------------------------------------------------------------
------------------------------------------------------------
------------------------------------------------------------
------------------------------------------------------------
------------------------------------------------------------
------------------------------------------------------------
-----------------------------------------------
>Gox-SDH	
------------------------------------------------------------
------------------------------------------------------------
------------------------------------------------------------
------------------------------------------------------------
------------------------------------------------------------
------------------------------------------------------------
------------------------------------------------------------
------------------------------------------------------------
-----------------------------MT-----------------------------
-------------------------------SGFDYIVVGGGSA------------GCVL
AARLS-----EN--PSVRVCLIE-------AGR-RDT------------HPL--IHMPVG
FA--KM---TTGPHTWDLLTEPQ-K-----------------------------------
----------------HA--NNR---QIPYVQGRILGGGSSIN-----------------
--AE--------VFTRGHPSDF--DR---W--AA-------------------E-GA--D
------------------------------------------------------------
-------------G-----W--S-FRDVQKYF---IRSEGN--AV----F---------S
--GT----------WHGTNG-----PLGVSN-------L--AEPN-PTSRAFVQSC-Q--
-----------------EMGLP-YNPDF--NGASQ-----E---------------GAGI
-----------------------YQMT-IR-----NNRRCSTAVGYL-------R-----
--P-A----------L----G-RK---N------LTVVTRALVLKIVF-------N--G-
-------T---------------RA------------------------T-GV---Q---
---------------------Y-----I--A---N--G------------T----L--NT
A--E----A-S-Q-----EIVV------------T----AGA-----IGTPKLMMLSGVG
--------------------------------PAAHL-------------------RENG
I----PV----------VQD----LPGVGENLQDHFGV--DIVAE-------------LK
TDE---SFD-----------KY----RK---LHWM-----------------------L-
WAGLE-----YTMF--RS--G----P----VA----SN---------VV-EG----GA--
-------------FWY------------SD-----P----S--SG-----------VPDL
----Q------------F---HFLAEAGA-------E-AG---V-TSV-PK----GA---
-------------S-----G---ITLNS----Y-VLRP--K-----------SR-GTV-R
L-----------R-S---ADP----------RV----N------P---MVDPNFLG----
DP-----A--DLETS--AEGVR---------------------------------LSYE-
-MF--------------------------------------------SQ----PS--LEK
H----I-RK---------------------------------------------------
-----------T--CF---------------F----S---G--KQ----------PTMQ-
-------MYRDYAREH--GRTSY---HPTCTCKM----G---------------------
----------------------------------R--DD-----MS--------------
VVDP-RL-------------------------K-VH----GLEGIRI----C--------
-----------D----SSV-M------PSL------LG----SNTN-----AATIMIS--
----------E-------RAA----------DF-I-------------------------
-QGNA-------------------------------------------------------
------------------------------------------------------------
------------------------------------------------------------
------------------------------------------------------------
------------------------------------------------------------
------------------------------------------------------------
------------------------------------------------------------
------------------------------------------------------------
------------------------------------------------------------
------------------------------------------------------------
-----------------------------------------------
>Sme-(SDH)	
------------------------------------------------------------
------------------------------------------------------------
------------------------------------------------------------
------------------------------------------------------------
------------------------------------------------------------
------------------------------------------------------------
------------------------------------------------------------
------------------------------------------------------------
-----------------------------MM-----------------------------
-------------------------------EGFDYVIVGGGSS------------GCVL
AARLS-----EN--PSVRVCLIE-------AGG-RDR------------HPL--IHMPVG
FA--KM---TAGPMTWGLTTAPQ-K-----------------------------------
----------------HA--NNR---EIPYAQARVLGGGSSIN-----------------
--AE--------VYTRGHPRDY--DR---W--VE-------------------E-GA--D
------------------------------------------------------------
-------------G-----W--S-FQEVKPYF---LRSEGN--TI----L---------S
--GE----------WHGTDG-----PLGVSN-------L--PDPQ-PMTRAFVQSC-Q--
-----------------ELGIP-YNPDF--NGPVQ-----E---------------GAGV
-----------------------YQTT-IR-----NSRRCSAAVGYL-------R-----
--P-A----------L----A-RK---N------LMLITGALVLRIVF-------Q--G-
-------R---------------RA------------------------V-GV---E---
---------------------Y-----S--T---G--G------------A----A--KI
A--R----A-E-S-----EVLV------------T----SGA-----IGTPKLMMLSGVG
--------------------------------PAASL-------------------RSHG
I----DV----------VQD----MAGVGQNLHDHFGV--DIVAE-------------LK
GHD---SLD-----------KY----NK---FHWM-----------------------L-
LAGIE-----YALF--KS--G----P----VA----SN---------VV-EG----GA--
-------------FWY------------GD-----R----A--SP-----------YPDL
----Q------------F---HFLAGAGA-------E-AG---V-PSV-PK----GS---
-------------S-----G---VTLNS----Y-TVRP--K-----------SR-GSV-T
L-----------R-S---ADP----------RA----L------P---IVDPNFLD----
DP-----D--DLRIS--VEGIR---------------------------------ISRE-
-IF--------------------------------------------GQ----PS--LQK
Y----I-KT---------------------------------------------------
-----------I--RF---------------P----D---E--SV----------RTQA-
-------DFEAYARQY--GRTSY---HPTCTCKM----G---------------------
----------------------------------R--DD-----MS--------------
VVDP-QL-------------------------R-VH----GLDGIRI----C--------
-----------D----SSV-M------PSL------VG----SNTN-----AATIMIG--
----------E-------KAA----------DL-I-------------------------
-RGNI-------------------------------------------------------
------------------------------------------------------------
------------------------------------------------------------
------------------------------------------------------------
------------------------------------------------------------
------------------------------------------------------------
------------------------------------------------------------
------------------------------------------------------------
------------------------------------------------------------
------------------------------------------------------------
-----------------------------------------------
>Atu-GMC	
------------------------------------------------------------
------------------------------------------------------------
------------------------------------------------------------
------------------------------------------------------------
------------------------------------------------------------
------------------------------------------------------------
------------------------------------------------------------
------------------------------------------------------------
-------------------------MKQVEA-----------------------------
-------------------------------DEFDFIVVGGGSA------------GAAV
AARLA-----ER--ADLRVLLLE-------AGR---------------QQSGIRFRLPIL
TP-FAL---AKEDAVWNFTTLPE-P-----------------------------------
----------------GL--NGR---ELVWPRGRGLGGSSLIN-----------------
--GM--------LWVRGDPVEY--DL---W--A--------------------ASGC--T
------------------------------------------------------------
-------------G-----W--S-YGDLLDFF---KRSETY--IP----G-------DPA
--------------SRGQRG-----AVTVTR-------H--RPAD-PLSDAFLKAC-G--
-----------------NMQVS-QQDDY--NAGIS-----E---------------GAGY
-----------------------LQFN-QR-----RGLRHGTDRAYL-------S-----
--PAS----------R---CA------N------LTIREGAVANRILF----------E-
-------G------------K--RA------------------------I-GV---E---
---------------------Y-----R-AA---D--G-----------------L--RC
A--I----A-R-R-----EVVL------------S----CGT-----VQSPKLLELSGIG
--------------------------------DGEVL-------------------GRAG
I----VP----------LVH----LPGVGENLRDHLNV--RVGFR-------------TR
FRG---TLN-------DVQHSY----------VWK-----------------------V-
RAMLC-----WLAR--GG--G----P----LS----TI---------GA-TA----HA--
-------------FVR------------TR-----S----D--LE-----------RADV
----K------------IQMLHFSAPHNT-------G-NI--SG-RLDEFP---------
-------------------G---FSIST----F-VLRP--N-----------ST-GSS-H
I-----------R-S---GAA----------AE----P------P---AIVANYLS----
HE-----E--DLRSM--LGAFR---------------------------------FINR-
-IA--------------------------------------------SD----SV--FDD
L-MVSR-DN---------------------------------------------------
-----------D--LA--------------------G-------L----------QSDQ-
-------DILEWAKTT--GLTSY---HPIGTCKM----G---------------------
----------------------------------T--DS-----AS--------------
VVDP-RL-------------------------R-VI----GVDGLRV----V--------
-----------D----ASV-M------PTM------PS----SNTH-----GPTVMIG--
----------E-------KGA----------AM-I-------------------------
-LEDSLSX----------------------------------------------------
------------------------------------------------------------
------------------------------------------------------------
------------------------------------------------------------
------------------------------------------------------------
------------------------------------------------------------
------------------------------------------------------------
------------------------------------------------------------
------------------------------------------------------------
------------------------------------------------------------
-----------------------------------------------
>Bja-GMC	
------------------------------------------------------------
------------------------------------------------------------
------------------------------------------------------------
------------------------------------------------------------
------------------------------------------------------------
------------------------------------------------------------
------------------------------------------------------------
------------------------------------------------------------
-------------------------MPRRLE-----------------------------
-------------------------------GEFDYIVVGAGTA------------GCIL
ANRLS-----AD--PKNRVLILE-------AGG-DDN------------WIW--FHIPVG
YL-FAI---GNPRSDWMFKTEAE-P-----------------------------------
----------------GL--NGR---ALAYPRGKVIGGCSAIN-----------------
--AM--------ISMRGQAADY--DH---W--RQ-------------------L-GM--T
------------------------------------------------------------
-------------G-----W--G-YDDVLPLF---KRIEDH--FL----G---------A
--SE----------HHGVGG-----GWRIEA-------P--RLSW-EVLDAVGDAA-E--
-----------------EMGIK-RIPDF--NTGDN-----E---------------GTSY
-----------------------FHVN-QK-----RGRRWSSARGFL-------K-----
--P-A----------L----N-RP---N------LRLEKHVLVDRLII-------E--Q-
-------G---------------RA------------------------V-GV---R---
---------------------F-----V--Q---N--G------------E----I--IE
A--R----A-K-R-----EVIL------------S----AGA-----IGSVQVLHRSGIG
--------------------------------PADWL-------------------SPLG
I----DV----------MMD----KPGIGRNLQDHLQQ--RAIYK------------V-E
GVR---TLN--------ETYYN---------LFRR-----------------------G-
LMGLD-----YAFR--RR--G----P----LT----MA---------PS-QL----GI--
-------------FTR------------SD-----A----T--RA-----------RANI
----Q------------F---HVQPLSLD-------K-FG------DP-LH----RF---
-------------P-----A---ITVSA----C-NLQP--T-----------SR-GTV-R
L-----------R-S---ASP----------DE----K------P---IIAPNYLS----
TD-----D--DRQVG--ADAIR---------------------------------TTRR-
-LM--------------------------------------------QQ----KA--LAK
Y----H-PS---------------------------------------------------
-----------E--YL---------------P----G---P--SV----------GDDD-
------ASLAKAAGDI--GTTIF---HPVGTAKM----G---------------------
-------------------------------A-AN--DP-----MA--------------
VVDE-RL-------------------------R-FY----GLSGLRI----V--------
-----------D----ASI-M------PTI------TS----GNTN-----TPTAMIA--
----------E-------KGA----------TM-I-------------------------
-LEDAK------------------------------------------------------
------------------------------------------------------------
------------------------------------------------------------
------------------------------------------------------------
------------------------------------------------------------
------------------------------------------------------------
------------------------------------------------------------
------------------------------------------------------------
------------------------------------------------------------
------------------------------------------------------------
-----------------------------------------------
>Ccr-GMC	
------------------------------------------------------------
------------------------------------------------------------
------------------------------------------------------------
------------------------------------------------------------
------------------------------------------------------------
------------------------------------------------------------
------------------------------------------------------------
------------------------------------------------------------
------------------------------------------------------------
---------------------------MTGIIEADYVIVGAGSA------------GCVL
AARLS-----EN--GRYKVVLLE-------AGG-DDRPTK--NLSQFASNMM--IHIPVG
YS-STL---KDPKVNWLFTTEPD-P-----------------------------------
----------------GT--GGR---SHVWPRGKVLGGSSSIN-----------------
--AM--------LYVRGQAADY--DG---W--RQ-------------------L-GC--E
------------------------------------------------------------
-------------G-----W--A-WDDVLPYF---RKAQNQ-ERG--ACD----------
--------------LHATGG-----PLNVAD-------M--RDAH-PISEALIEAC-D--
-----------------QAGIP-RYPDL--NGADQ-----E---------------GATW
-----------------------YQVT-QK-----NGARCSSAVAYL-------H-----
--P-A---------------MKRP---N------LRVETNALAGRVLF----------E-
-------G------------K--RA------------------------V-GV---E---
---------------------F-----M-QN------G-----------------E--RR
A--A----M-A-RG----EVIL------------A----GGA-----INSPQLLQLSGVG
--------------------------------AGGLL-------------------REHG
I----EV----------VAD----LPGVGENLQDHYIV--AARYR------------LKS
GTV---SVN----------EQS----KG----GRL-----------------------A-
AEAMK-----YLLF--RK--G----L----LT----LS---------AA-HV----AA--
-------------FCK------------SR-----P----D--LA-----------GPDI
----Q------------F---HILPATMD-LDKLFNE-QK---M-ELEGAP---------
-------------------G---MTIAP----C-QLRP--E-----------SR-GYI-R
I-----------K-S---ADP----------SV----Y------P---AIFANYLA----
DP-----L--DQEVI--VAGLK---------------------------------WARK-
-IG--------------------------------------------QQ----PA--IAQ
Y----V-ES---------------------------------------------------
-----------E--MN---------------P----G---L--EV----------QTDE-
-------QLLDFARQT--GSTLY---HPVGSCQM----G---------------------
----------------------------------T--GP-----MA--------------
VVDA-QL-------------------------R-VR----GVEGLRV----V--------
-----------D----ASI-M------PRL------IS----GNTN-----APSIMIG--
----------E-------KGA----------DMILA-----------------------A
ARQPVAA-----------------------------------------------------
------------------------------------------------------------
------------------------------------------------------------
------------------------------------------------------------
------------------------------------------------------------
------------------------------------------------------------
------------------------------------------------------------
------------------------------------------------------------
------------------------------------------------------------
------------------------------------------------------------
-----------------------------------------------
>Dra-GMC	
------------------------------------------------------------
------------------------------------------------------------
------------------------------------------------------------
------------------------------------------------------------
------------------------------------------------------------
------------------------------------------------------------
------------------------------------------------------------
------------------------------------------------------------
------------------------------M-----------------------------
-------------------------------SGTEFIVVGAGSG------------GCAA
AARLR-----EA--GR-RVHLLE-------AGG-PDT------------HPH--IQIPVA
FG--RL---FGSEVDWAYQTEPQ-A-----------------------------------
----------------EL--NGR---RLFWPRGKVLGGSSSIN-----------------
--AM--------IYIRGHRADY--DG---W--AA-------------------A-GN--R
------------------------------------------------------------
-------------G-----W--S-YDEVLPYF---KRSEDF--ED----G---------P
--DA----------FHGAGG-----PLHVEH-------R--RYTH-PICDALTDGF-A--
-----------------ELGYP-RNDDF--NAAQQ-----E---------------GFGR
-----------------------YQVT-MK-----GGERHSTAAAYL-------R-----
--P-A----------L----A-LEGPGE------LQVTTGAHVTRLLL-------R--G-
-------G---------------RA------------------------V-GV---A---
---------------------Y-----R--DE--A--G------------A----E--HE
L--H----A-E-G-----GVIL------------T----AGA-----VTSPHLLLLSGIG
--------------------------------PADEL-------------------RAAG
V----EV----------QCD----LPGVGQNLQDHLIV--PVVFE--------------T
DTP---GLR--------SP--------------LR-----------------------E-
PHLSE-----YEQE--RR--G----L----LV----SN---------VA-ET----GG--
-------------FLR------------TS-----P----D--LA-----------APDL
----Q------------F---HHGAALFL-------E-FG------KP-LA----RG---
-------------H-----H---FTLLP----T-LLQP--H-----------SR-GQI-R
L-----------A-S---ADP----------LA----R------P---LIEPNYLS----
DS-----R--DLDVL--LRGIE---------------------------------LARE-
-VA--------------------------------------------DT----AA--LTS
Y----R-RA---------------------------------------------------
-----------E--FL---------------P----G---A--GA----------TDRA-
-------ALTEHVREH--AMTIY---HPVGTCRM----G---------------------
----------------------------------H--DD-----FA--------------
VVGD-DL-------------------------R-VR----GVDGLWI----A--------
-----------D----ASV-M------PTV------PR----GNTN-----APTIMVA--
----------E-------KAA----------DL-I-------------------------
-LGRAAPV----------------------------------------------------
------------------------------------------------------------
------------------------------------------------------------
------------------------------------------------------------
------------------------------------------------------------
------------------------------------------------------------
------------------------------------------------------------
------------------------------------------------------------
------------------------------------------------------------
------------------------------------------------------------
-----------------------------------------------
>Mtu-GMC	
------------------------------------------------------------
------------------------------------------------------------
------------------------------------------------------------
------------------------------------------------------------
------------------------------------------------------------
------------------------------------------------------------
------------------------------------------------------------
------------------------------------------------------------
-----------------------------MD-----------------------------
-------------------------------TQSDYVVVGTGSA------------GAVV
ASRLS-----TD--PATTVVALE-------AGP-RDK------------NRF--IGVPAA
FS--KL---FRSEIDWDYLTEPQ-P-----------------------------------
----------------EL--DGR---EIYWPRGKVLGGSSSMN-----------------
--AM--------MWVRGFASDY--DE---W--AA-------------------R-AG--P
------------------------------------------------------------
-------------R-----W--S-YADVLGYF---RRIENV--TAAWHFV---------S
--GD----------DSGVTG-----PLHISR-------Q--RSPR-SVTAAWLAAA-R--
-----------------ECGFA-AARP---NSPRP-----E---------------GFCE
-----------------------TVVT-QR-----RGARFSTADAYL-------K-----
--P-A----------M----R-RK---N------LRVLTGATATRVVI-------D--G-
-------D---------------RA------------------------V-GV---E---
---------------------Y-----Q--S---D--G------------Q----T--RI
V--Y----A-R-R-----EVVL------------C----AGA-----VNSPQLLMLSGIG
--------------------------------DRDHL-------------------AEHD
I----DT----------VYH----APEVGCNLLDHLVT--VLGFD-------------VE
KDS---LFA-----------------------AEK-----------------------P-
GQLIS-----YLLR--RR--G----M----LT----SN---------VG-EA----YG--
-------------FVR------------SR-----P----E--LK-----------LPDL
----E------------L---IFAPAPFY-------D-EA------LV-PP----AG---
-------------H-----G---VVFGP----I-LVAP--Q-----------SR-GQI-T
L-----------R-S---ADP----------HA----K------P---VIEPRYLS----
DL-----GGVDRAAM--MAGLR---------------------------------ICAR-
-IA--------------------------------------------QA----RP--LRD
L----L-GS---------------------------------------------------
-----------I--AR---------------P----R---NSTEL----------DEAT-
--------LELALATC--SHTLY---HPMGTCRM----G---------------------
----------------------------------S--DE-----AS--------------
VVDP-QL-------------------------R-VR----GVDGLRV----A--------
-----------D----ASV-M------PST------VR----GHTH-----APSVLIG--
----------E-------KAA----------DL-I-------------------------
-RS---------------------------------------------------------
------------------------------------------------------------
------------------------------------------------------------
------------------------------------------------------------
------------------------------------------------------------
------------------------------------------------------------
------------------------------------------------------------
------------------------------------------------------------
------------------------------------------------------------
------------------------------------------------------------
-----------------------------------------------
>Mlo-GMC	
------------------------------------------------------------
------------------------------------------------------------
------------------------------------------------------------
------------------------------------------------------------
------------------------------------------------------------
------------------------------------------------------------
------------------------------------------------------------
------------------------------------------------------------
------------------------------------------------------------
--------------------------------MWDYIIVGAGSA------------GCVL
ANRLS-----ED--PDVKVLLLE-------AGS-------------RDWNPM--IHIPGG
IG-KLF----GPGVNWRFHTVPQ-K-----------------------------------
----------------NL--DNR---SIWYPQGKTLGGSSSIN-----------------
--AM--------IYIRCQKEDY--DN---W----------------------AALGN--D
------------------------------------------------------------
-------------G-----W--A-YEDVLPYF---RKSEDNDRLANR-------------
--------------YHGLGG-----PLAVSD----------QVGPHPLTRAFVRAV-Q--
-----------------QYGLP-FNPDF--NGDTM-----Y---------------GAGF
-----------------------YQVT-CR-----DGRRRSSAVSYL-------H-----
--PVS---------------R-RP---N------LTVRTHARVTRIVV----------E-
-------N------------G--RA------------------------V-GV---E---
---------------------L------------S-EG-----------------KSRKV
L--R--AES---------EVIV------------S----AGA-----INSPRLLMLSGIG
--------------------------------PADKL-------------------QALG
I----AP----------VAD----LSGVGRNLQDHLCTNVHLTLK---------------
DPI---SYD------------------G---QDRYPK---------------------AL
LHGIR-----WLLY--RN--G----P----AA----SV---------IV-EG----GG--
-------------FFQ------------SE----------G--AK-----------RPDL
----Q------------I---HIAPAMVV---------RG-----GQTRLD----GH---
-------------------G---FTINS----T-FLRP--R-----------SI-GSV-E
V-----------R-S---SNP----------AD----E------P---LVDPNYLS----
DP-----Y--DRGMA--LKSVR---------------------------------IIRD-
-VL--------------------------------------------AQ----SE--IAK
F----V-KV---------------------------------------------------
-----------E--RL---------------P----G---P--AA----------KTDE-
-------ELMAYIRQY--ACCDY---HPVGTCKM----G---------------------
------------------------------------VDE-----TA--------------
VVDP-EL-------------------------R-VR----GVDGLRV----I--------
-----------D----SSI-M------PVL------IS----GNTN-----GPTMMIG--
----------E-------KGA----------DL-V-------------------------
-KGVQSGRSAQAIAAVA-------------------------------------------
------------------------------------------------------------
------------------------------------------------------------
------------------------------------------------------------
------------------------------------------------------------
------------------------------------------------------------
------------------------------------------------------------
------------------------------------------------------------
------------------------------------------------------------
------------------------------------------------------------
-----------------------------------------------
>Pci-GMC	
------------------------------------------------------------
------------------------------------------------------------
------------------------------------------------------------
------------------------------------------------------------
------------------------------------------------------------
------------------------------------------------------------
------------------------------------------------------------
------------------------------------------------------------
------------------MMMKKPEFTAGGD-----------------------------
-------------------------------ASADIVIVGSGIV------------GGLI
ADRLV--------SQGYSVLILE-------AGL--RISRA--QAVENWRNMPFANRAGSD
FQ-GLY--PQSPLAPAPLYFPPN-N-----------------------------------
----------------YVNVTGPSAGSFQQGYLRTVGGTTWHW-----------------
--AA--------SCWRHHPSDFVMKS---------------------------KYGV---
------------------------------------------------------------
-------------GRD---WPIS-YDEMEPWY---CEAEYE--IG---------------
--------------VAGPSDPSMQSPSERSR----------PY---PMDMVPFAHG----
-----------------DTYFASVVNPH----------------------------GYNL
-----------------------VPIPQGRSTRPWEGRPVCCGNNNC-------Q-----
--PICPIGAMYNGIHHIERAESKG----------AVVLAESVVYKIDT----------D-
--------------------DNNRV------------------------T-AV---H---
---------------------WLD---N------Q--G----------------------
--------A-S-HKATGKAFAL------------A----CNG-----IETPRLLLQ----
--------------------------------AANKA-------------------NPTG
I----------------ANS----SDMVGRNMMDHSGF--HCSFL-------------TE
EPV---------------------------------------------------------
----------WL----GR--G----P----AQ----SS----------C-MVGPRDGA--
-------------FRS-------------------EYSANK--MI-----------LNNI
----S----------------RVVPATKQ-ALAKGLVGKA--LD-EEIRYR----SI---
-------------H-----G---VDLSI------SLEPLPD-----------PE-NRL-T
L-------------SKTRKDP----------HG---------------LACPDIHY----
----------DVGDYV-RKGAT---------------------------------AAHE-
-QL--------------------------------------------QH--------IGS
L----FNGK---------------------------------------------------
-----------E--FN---------------------------------------ITTA-
------------------LNANN---HIMGGTIM----G---------------------
---------------------------------KSAKDA---------------------
VVDG-NC-------------------------R-TF----DHENLWL----P--------
-----------G----GGA-I------PSA------SV----VNST-----LSMAALG--
----------L-------KAA---------HDISL-------------------------
-RMKEFA-----------------------------------------------------
------------------------------------------------------------
------------------------------------------------------------
------------------------------------------------------------
------------------------------------------------------------
------------------------------------------------------------
------------------------------------------------------------
------------------------------------------------------------
------------------------------------------------------------
------------------------------------------------------------
-----------------------------------------------
>Pfl-GMC	
------------------------------------------------------------
------------------------------------------------------------
------------------------------------------------------------
------------------------------------------------------------
------------------------------------------------------------
------------------------------------------------------------
------------------------------------------------------------
------------------------------------------------------------
-------------MGSQTISHSGLDSMSSDQ-----------------------------
-------------------------------FDADVVIIGSGVM------------GGLI
ATGLA--------KANKSVIVLE-------AGP----------RVNRRDVVETFRNAPVK
LSLANA---KLQGAGSPYPSLPH-APSTYGD-----------------------------
----------------YL--QQVGPVKYNTSYLRVVGGTTWHF-----------------
--GS--------SLWRMLPNDFRLKS---------------------------LYGR---
------------------------------------------------------------
-------------GRD---WPIS-YDELEPYY---ARAEIE-LGVSGVDGQDESGQGGDA
--------------YPPRSI-----PYPMEG-------LKPSYMFKRLSELLSKGG----
-----------------------YNPILEPNGRAT-----R---------------PYGK
-----------------------RPPC--------AGNNNCNPVCPI-------------
----AAKYDGSMHIDE----AERH---G------AKVLDNSVVYKIEA------------
-------G------------DDGKI------------------------T-AI---W---
---------------------Y------------M--------------------RPDKS
K--H--KLT-A-R-----AFVL------------A----AYG-----IESPKLLLMS---
--------------------------------TSEKY--------------------PNG
I----------------ANS----SDQVGRNLMDHTGI--SMNVM-------------TK
EDM---WPG-----------------EG------------------------------P-
TQLLV-----YLNS--RD--G---------------------------------------
-------------AFR------------ND--------------------------YPSY
----K------------IKVRNTVPTSQI-T-------SN--LI-AKGVLGSKLDEQ---
-------------IRLQSARSLNWAVDF------ETLP--L-----------PE-NRV-T
P-------------S---KTK----------FD-----------AIGLPVPEIYYS----
VP--------DYW----HAGKE---------------------------------KALE-
-DF--------------------------------------------KQ--------FAK
L----LDAD---------------------------------------------------
--------------IV---------------------------------------STDT-
----------GFQNRQ----------HIMGTTIM----G---------------------
---------------------------------DDPKDS---------------------
VVDR-DC-------------------------R-SH----DHSNLFI----A--------
-----------G----TSV-M------PSS------SC----VNPT-----LTGAALS--
----------I-------RIA----------DV-L-------------------------
-VAEV-------------------------------------------------------
------------------------------------------------------------
------------------------------------------------------------
------------------------------------------------------------
------------------------------------------------------------
------------------------------------------------------------
------------------------------------------------------------
------------------------------------------------------------
------------------------------------------------------------
------------------------------------------------------------
-----------------------------------------------
>Shm-GMC
------------------------------------------------------------
------------------------------------------------------------
------------------------------------------------------------
------------------------------------------------------------
------------------------------------------------------------
------------------------------------------------------------
------------------------------------------------------------
------------------------------------------------------------
----------------------------MTT-----------------------------
-------------------------------NSYDYIIVGAGSA------------GCVI
AYNLL-----TR--KKGTVLLLE-------AGG-NDN------------NLF--IKAPGG
MA-LVI-----PKKSWPYMAEPE-P-----------------------------------
----------------YT--QNR---NMDVLQGRVLGGGSSIN-----------------
--GM--------VYVRGQRSDY--DA---W--EN-------------------EFGA--A
------------------------------------------------------------
-------------G-----W--N-GDTMLHYF---KKAENN--EA----M---------A
--DE----------YHGNKG-----QLFVSE-------N--RYRH-PMSDAFVRAG-Q--
-----------------QAGYD-YIVDH--NGARM-----E---------------GVGF
-----------------------YQTT-TH-----NGERASTARTYL-------K-----
--Q-V----------R----D-DK---N------LTLELNAMVSRVEI----------E-
-------N------------G--RA------------------------T-GV---T---
---------------------Y-----K--V---H--G------------K----E--IT
A--T----A-K-Q-----EVIV------------S----AGA-----IGSAKVLQLSGVG
--------------------------------PADVL-------------------KRAG
V----KQ----------KLE----LP-VGKNFHDHLHM--SVNAT-------------IK
EPI---SLY--------GQDK----------GLKA-----------------------L-
GHGIE-----WVFS--RS--G----V----LT----SP---------IL-EA----FA--
-------------FID------------ST----------G--SG-----------KPDV
----Q------------F---HFLPILDT-------W-DD--PD-LNQ-KG----RT---
-------------H-----G---VTIKT----G-HLQP--K-----------SR-GEV-E
I-----------R-S---ANP----------EE----L------P---RIRAAYLE----
KE-----E--DVQGQ--IRATK---------------------------------LALK-
-FF--------------------------------------------EQ----PA--LKE
H----V-VE---------------------------------------------------
-----------V--FN---------------P----T---C--SA----------DDDA-
-------AIEEYVRRV--SRTVY---HPVGTCRI----G---------------------
---------------------------------QD--PA-----TS--------------
VVDP-EL-------------------------R-VH----GIKGLRV----A--------
-----------D----SSV-M------PHI------PS----GNTN-----APTIAIA--
----------E-------KAS----------DL-I-------------------------
-CGVKDPLGSQTLAAKAKTAKPAAKAREAEAELAVK------------------------
------------------------------------------------------------
------------------------------------------------------------
------------------------------------------------------------
------------------------------------------------------------
------------------------------------------------------------
------------------------------------------------------------
------------------------------------------------------------
------------------------------------------------------------
------------------------------------------------------------
-----------------------------------------------
>Rso-GMC	
------------------------------------------------------------
------------------------------------------------------------
------------------------------------------------------------
------------------------------------------------------------
------------------------------------------------------------
------------------------------------------------------------
------------------------------------------------------------
------------------------------------------------------------
------------------------MAETRQA-----------------------------
-------------------------------EQADIVVVGSGVA------------GALV
AYELA--------RAGKSVLMLE-------AGP-----------RLPRWEIVERFRNQAD
KM-DFM--APYPSTPWAPHPEYG-PDNNY-------------------------------
----------------LILKGEH---KFDSQYIRAVGGTTWHW-----------------
--AA--------STWRFLPNDFKLRS---------------------------VYGIARD
------------------------------------------------------------
-------------------WPIQ-YDDLERYY---GRAEAA-LGV---------------
--------------WGPNDE-----ELGSPRSQ--------PYPMAPLPLSFNERT-V--
-----------------KDALNAHDPAL--RVVTE-----PVAR------------NSRP
-----------------------YDGRPTC-----CGNNNCMPICPI-------GAMYNG
IVHVE-----------------KAEQAG------ARLIENAVVYKLEV----------G-
------AG------------K--RI------------------------V-AA---H---
---------------------Y-----K------D--P-----------------KGVDH
R--V----E-G-K-----WFVL------------A----ANG-----IETPKLMLMS---
--------------------------------TGADF--------------------PKG
V----GN----------RSD------MVGRNLMDHPGT--GVSFY-------------AD
RKL---WPG-----------------RG------------------------------P-
QEMTS-----LIGF--RD--G----P----FR----AT------------QA----GK--
-------------KLH----------------------------------------LSNI
SRIEQ------------ETTRIFKAGKLL-K-----P-AE--LD-ARIRDQ---------
-------------------AARYVQFDS----FHEILP--L-----------PE-NRI--
------------VPSATGTDA----------LG----I------P---RPEITYRI----
----------DDYVK--RSAVH----------------------------------TRE-
-VY--------------------------------------------AT----AA-----
-----R------------------------------------------------------
--------------VL--------------------G------------------GTDV-
------QFHDDFAPNN----------HITGATIM----G---------------------
---------------------------------SD--PK-----DS--------------
VVDK-DC-------------------------R-TF----DHPNLFI----S--------
-----------S----SAT-M------PTV------------GTVN-----VTLTIAA--
---------------LALRIA----------DQ-L-------------------------
-KKEA-------------------------------------------------------
------------------------------------------------------------
------------------------------------------------------------
------------------------------------------------------------
------------------------------------------------------------
------------------------------------------------------------
------------------------------------------------------------
------------------------------------------------------------
------------------------------------------------------------
------------------------------------------------------------
-----------------------------------------------
>Rce-GMC
------------------------------------------------------------
------------------------------------------------------------
------------------------------------------------------------
------------------------------------------------------------
------------------------------------------------------------
------------------------------------------------------------
------------------------------------------------------------
------------------------------------------------------------
------------------------------------------------------------
--------------------------------MFDYVVVGGGSA------------GCVM
ASRLS-----ED--RDVKVCLLE-------AGP-PDK------------SMA--IHVPAG
MV--AMM--RSKDLNWNYSTEPQ-K-----------------------------------
----------------HL--GGR---RLYWPRGKTLGGSSACN-----------------
--AM--------IYIRGHARDY--DE---W--AE-------------------L-GC--T
------------------------------------------------------------
-------------G-----W--D-HASLLPMF---RRAENN--ER----G---------G
--DD----------RHGTGG-----PLNVAD-------L--RYTN-PLAEMFLRSA-E--
-----------------GLGFR-RNEDF--NGPEQ-----E---------------GFGY
-----------------------YQVT-QK-----GGERCSAARAYL-------P-----
--PEV----------R----A-RP---N------LTIVTGAHATRLVV-------E--N-
-------G---------------RV------------------------V-SV---E---
---------------------Y-----V--R---D--G------------V----P--GC
A--M----A-Y-T-----EVIL------------S----SGA-----LNTPHLMLLSGIG
--------------------------------PGDEI-------------------HRHG
L----KV----------VHE----LPGVGRNLQDHLDI--RPMYR-------------DG
TRH---SFS--------WKLSA---------LPRN-----------------------L-
VEIVR-----YMTS--RQ--G----M----LT----SN---------FA-ES----GG--
-------------FVK------------SD-----P----S--LE-----------RPDL
----Q------------F---HFLACIIE-------D-HG------RT-YV----TE---
-------------H-----G---FSLHV----C-QLRP--T-----------SR-GHV-G
L-----------R-S---ADP----------MV----A------P---LLDPNYLA----
TE-----E--DRAAL--RIGLK---------------------------------LARE-
-IA--------------------------------------------NT----GP--LAT
A----N-QG---------------------------------------------------
-----------E--IV---------------P----G---P--DV----------TSPE-
-------AIDEAIRQH--SETVY---HPVGTCRM----G---------------------
----------------------------------T--DP-----MA--------------
VVDP-EL-------------------------R-VH----GLDGLRV----V--------
-----------D----ASI-M------PRL------VG----GNTN-----APTIMIA--
----------E-------KAA----------DL-I-------------------------
-RGRRNLRPGDLQAAE--------------------------------------------
------------------------------------------------------------
------------------------------------------------------------
------------------------------------------------------------
------------------------------------------------------------
------------------------------------------------------------
------------------------------------------------------------
------------------------------------------------------------
------------------------------------------------------------
------------------------------------------------------------
-----------------------------------------------
>Hsp-GMC	
------------------------------------------------------------
------------------------------------------------------------
------------------------------------------------------------
------------------------------------------------------------
------------------------------------------------------------
------------------------------------------------------------
------------------------------------------------------------
------------------------------------------------------------
-------------------------MSRRPS-----------------------------
-------------------------------PNADVCVIGAGPA------------GGLI
ADRLA-----SD---GHSVVVLE-------AGP-----------RFDAADRERRMERSIR
PA-------HGPASVWEMGGPRD-A-----------------------------------
----------------YASTGDRYY-PLNAARVKGVGGSTLHW-----------------
--QG--------MVMRLHEQDFRLAS---------------------------ATGV---
------------------------------------------------------------
-------------GAD---WPFD-YDTLKPYY---AAAESA--LG---------------
--------------VSGASDNPFAPPREQPH-------PQPAFPP-SYSDSLFADACE--
-----------------SLGIATHSVPNARLSAGR-----ETRRACV---------GYGT
-----------------------CQPV-CP-----SGAKYDATVHVD-------------
----------------------RATDAG------ARVIDEAPVQRLEH----------D-
-------A------------AGDRV------------------------T-GA---V---
---------------------YAT---P------D--G-----------------T--TH
R--Q----S-A-T-----EFVL------------A----AGG-----IETPRLLLLS---
--------------------------------DSDRY--------------------PDG
L----------------ANS----SGLVGRYFMDHLFAGAGGTLD----------EPTRQ
NHV---GFN-------------------------------------------------T-
TESHQ-----YYDR--PD--G---------------SR---------GAIKL-----E--
-------------FLN------------YA--------------------------GPSP
---------------------AEMALSGD-D-----WGDA--MC-DRIRDA---------
-------------------SGTHIAVGG----LVEQQP--R-----------PE-NRV-R
L-------------HPERTDV----------HG----N------P---VPDVVWSL----
SA-----Y--ERRTI--ERANE---------------------------------IQRE-
-IL--------------------------------------------TE-----------
-----L-GA---------------------------------------------------
-----------D--IE---------------W-----------TV----------GPED-
------------------TGPAF---HHMGTTRM----G---------------------
---------------------------------TDPAES---------------------
VVDP-RL-------------------------R-TH----DLSNLSV----A--------
-----------S----SSV-F------PTA------------GAMN------PTLTIA--
----------A----LALKAA----------DH-I-------------------------
-AARL-------------------------------------------------------
------------------------------------------------------------
------------------------------------------------------------
------------------------------------------------------------
------------------------------------------------------------
------------------------------------------------------------
------------------------------------------------------------
------------------------------------------------------------
------------------------------------------------------------
------------------------------------------------------------
-----------------------------------------------
>Np-GMC
------------------------------------------------------------
------------------------------------------------------------
------------------------------------------------------------
------------------------------------------------------------
------------------------------------------------------------
------------------------------------------------------------
------------------------------------------------------------
------------------------------------------------------------
--------------------------MTGSG-----------------------------
-------------------------------GGYDYVIVGAGPA------------GCVL
ANRLS-----AD--GD-EVLLLE-------AGE-------------PDEQRE--ISIPVA
FS-DLF----QSDVDWNYHTEPQ-S-----------------------------------
----------------AL--DDR---ELYWPRGKTLGGSSSIN-----------------
--AM--------IYVRGQPEDY--DR---W--AE-------------------L-GN--E
------------------------------------------------------------
-------------G-----W--G-YEDVLPYF---KRAEDN--AR----G------PSA-
--------------YHGIGG-----PRHVDD-------I--RSPN-ELSEAFVKAG-Q--
-----------------AVGLS-HNADF--NAGEQ-----A---------------GVGF
-----------------------YQVT-QE-----DGRRHSAADAYL-------K-----
--P-V----------L----D-RP---N------LTAVTEARVTRIRF----------D-
-------G------------Q--TA------------------------V-GV---E---
---------------------YA----RDDG---D--G-----------------S--PA
T--V--D-A-S-K-----EVIC------------A----AGA-----INSPQLLMLSGVG
--------------------------------PADHL-------------------ERHD
I----DV----------VAD----RPGVGRNLQDHLQV--GVNYE-------------CE
EPI---SLA-DA--------DS------------------------------------L-
LNLAT-----FFLL--KR--G----P----LT----SN---------VA-EA----GG--
-------------FAT------------VT-----D--DAD---------------RPEI
----Q------------F---HFGPSYFV-E-------HG--FD-N-P-DG---------
-------------H-----G---FSLGA----L-RLRP--D-----------SR-GRI-T
L-----------Q-S---ADP----------FD----E------P---AIDPQYLT----
EG-----D--DLEVL--LEGIK---------------------------------LVRE-
-IL--------------------------------------------QT----EP--FDE
Y----R-GE---------------------------------------------------
-----------E--VV---------------P----G---S--DV----------QSDE-
-------ALIEYIRET--AETLY---HPVGTCKM----G---------------------
----------------------------------D--DE-----LA--------------
VVDD-RL-------------------------R-VR----GVEGLRV----V--------
-----------D----ASV-M------PTI------TS----GNTD-----APTTMIA--
----------E-------KAA----------DL-V-------------------------
-RTDN-------------------------------------------------------
------------------------------------------------------------
------------------------------------------------------------
------------------------------------------------------------
------------------------------------------------------------
------------------------------------------------------------
------------------------------------------------------------
------------------------------------------------------------
------------------------------------------------------------
------------------------------------------------------------
-----------------------------------------------
>Hse-GMC
------------------------------------------------------------
------------------------------------------------------------
------------------------------------------------------------
------------------------------------------------------------
------------------------------------------------------------
------------------------------------------------------------
------------------------------------------------------------
------------------------------------------------------------
--------------------------MAPKT-----------------------------
-------------------------------ATYDYIVVGAGSA------------GCVL
ANRLS-----AD--ADTSVLLLE-------AGE-------------PNEQRE--IDIPAA
FP-ELF----KSSVDWEYHTEPQ-T-----------------------------------
----------------AM--NGR---ELYWPRGKTLGGSSSIN-----------------
--AM--------IYIRGHRTDY--DH---W--AS-------------------L-GN--N
------------------------------------------------------------
-------------G-----W--S-YDEMLPYF---ERSEHF--EP----G------DAT-
--------------YHGQGG-----PLNVTT-------P--RSPR-SLSDTFVDAA-V--
-----------------EVGHA-RNDDF--NGEQQ-----E---------------GVGR
-----------------------YHLT-QK-----DGERHSAADGYL-------K-----
--P-V----------L----D-RH---N------LTARTGAQVTRIAF----------D-
-------G------------D--RA------------------------T-GV---E---
---------------------YE----I------D--G-----------------D--RV
R--A--D-S-H-D-----EIVL------------S----AGA-----VNSPQLLMLSGVG
--------------------------------ESDHL-------------------REHD
I----AV----------HHD----LPGVGHNLQDHLFA--TATYE-------------AT
DAD---TID-DA--------AK------------------------------------L-
RHLPK-----YALL--KR--G----P----LT----SN---------VA-EA----GG--
-------------FVR------------TS-----P--DEP---------------APDL
----Q------------Y---HFGPAYFM-R-------HG--FD-N-PEKG---------
-------------R-----G---FSIAA----T-QLRP--E-----------SR-GRI-T
L-----------D-S---ADP----------FD----A------P---AIDPRYLT----
EP-----A--DMETL--VEGLR---------------------------------RARE-
-IA--------------------------------------------RA----DA--FEK
H----R-GR---------------------------------------------------
-----------E--VW---------------P----G---E--DA----------RTDE-
-------ELAAHIRET--SETVY---HPVGTCRM----G---------------------
----------------------------------D--DP-----MA--------------
VVDD-RL-------------------------R-VR----GLDGLRV----V--------
-----------D----ASI-M------PTI------TG----GNTN-----APTIAIA--
----------E-------RAA----------DL-I-------------------------
-VAGR-------------------------------------------------------
------------------------------------------------------------
------------------------------------------------------------
------------------------------------------------------------
------------------------------------------------------------
------------------------------------------------------------
------------------------------------------------------------
------------------------------------------------------------
------------------------------------------------------------
------------------------------------------------------------
-----------------------------------------------
>Hh-GMC
------------------------------------------------------------
------------------------------------------------------------
------------------------------------------------------------
------------------------------------------------------------
------------------------------------------------------------
------------------------------------------------------------
------------------------------------------------------------
------------------------------------------------------------
----------------------------MTE-----------------------------
-------------------------------SEYDYVVVGAGSA------------GCVL
ANRLT-----RD--PETSVLLLE-------AGE-------------PDDERN--IEIPAA
FP-ELF----KTGADWEYYTEPQ-E-----------------------------------
----------------HC--GGR---ELYWPRGKTLGGCSSNN-----------------
--AM--------IYVRGHPSDY--DH---W--AE-------------------L-GN--D
------------------------------------------------------------
-------------G-----W--G-YDSMLDYF---KRAENF--GP----G------GSS-
--------------YHGEDG-----PLSVTE-------Q--TSPR-PASEAFVRAA-A--
-----------------AAGYD-RNDDF--NGETQ-----E---------------GVGL
-----------------------YHVT-QK-----NGKRHSAADAYL-------K-----
--P-V----------L----D-RP---N------LTAETGAQVTEVTI----------E-
-------D------------G--RA------------------------T-GV---E---
---------------------YR----Q------D--G-----------------G--TR
A--V--G-A-D-E-----EVVL------------C----AGA-----VNSPHLLMLSGVG
--------------------------------DPDHL-------------------SEHG
V----DV----------AVE----SPGVGRNLQDHLFV--FTVYE------------TAD
DVS---TLD-DA--------GG------------------------------------L-
LDILN-----WFVF--KR--G----K----LT----SN---------VG-EA----GG--
-------------FVR------------TD-----G--DES---------------RPDL
----Q------------F---HFAPSYFM-E-------HG--LA-N-PAEG---------
-------------R-----G---LSIGA----T-QLRP--E-----------SR-GRV-T
L-----------A-S---ADP----------LD----A------P---RIDPNYLA----
ES-----E--DVETL--VEGVK---------------------------------RARE-
-IA--------------------------------------------AQ----GP--LSE
Y----V-GR---------------------------------------------------
-----------E--VW---------------P----G---E--DA----------RSDE-
-------EIAEHVREK--CHTVY---HPVGTCKM----G---------------------
----------------------------------D--GE-----AA--------------
VVDD-RL-------------------------R-VR----GVEGLRV----A--------
-----------D----ASV-M------PTL------VG----GNTN-----APTIAIA--
----------E-------RAA----------DL-I-------------------------
-REDRTESADGPIAAATD------------------------------------------
------------------------------------------------------------
------------------------------------------------------------
------------------------------------------------------------
------------------------------------------------------------
------------------------------------------------------------
------------------------------------------------------------
------------------------------------------------------------
------------------------------------------------------------
------------------------------------------------------------
-----------------------------------------------
>Nsp-GMC	
------------------------------------------------------------
------------------------------------------------------------
------------------------------------------------------------
------------------------------------------------------------
------------------------------------------------------------
------------------------------------------------------------
------------------------------------------------------------
------------------------------------------------------------
---------------MSLSQMVNVDCDTVSK-----------------------------
-------------------------------TVYDAVIVGTGVA------------GAIV
AKELS-----QQ---GKRILIIE-------ATVHKDLTLA--GFQSYVDTFYKAVDKNPN
SP-YPANSNVQSPTDYNDYFIEQ-G-----------------------------------
----------------PM--------PLAGSYTRVLGGTTMHW-----------------
--EA--------KTPRMLPEDFKLSS---------------------------TYGQ---
------------------------------------------------------------
-------------GLD---WPID-YHDLEPYY---RKAEHE-------------------
---------------MGVCG-----DVDEQRALGLEFPQDYVFPMEKLPPSYLDQK-VIE
KVNGTNVELYGKTHTLSFSTFPQARNGVPNPKYDQ---------------------GNLF
-----------------------VPDGVTSVHPVQYGERCQGNANCV-------------
--PIC---------PVQAKYDARRTLSKAFETGKVHVLYQAVAYKVEY----------D-
-------R------------QTGRI------------------------T-AIHYKH---
---------------------Y------------K--------------------KPNSS
E--Y----T-T-GIAKGTLFVL------------A----TNA-----VENARLLLGSDLP
--------------------------------NTSRL-----------------------
---------------------------IGRYLMDHPFT---LAWA---------------
----------------------------------------------------------L-
MPEVT-----------GTMRG----P----LV----TS---------GI-------GT--
-------------FRK------------GDFRKKQSAFAVD--I------------HNDG
-----------------WGWATGSPKSEV-E-------DA--VD-NKNKYGQELRQT---
-------------LISRISRQLLLAFMC------ELLP--E-----------YG-NRV-T
I-----------D-P---RHK----------DKLGNYR------P---VINFNLPD----
-------Y--SRRTL--AYTRK---------------------------------VSRV-
-IF--------------------------------------------ER----LG--AED
Y-----------------------------------------------------------
-----------T--HY---------------------------------------DPQD-
------PAYFEFEGEGYVYKGGN---HFSGTHIM----G---------------------
---------------------------------TTPLNS---------------------
VVDS-YL-------------------------R-SW----DHKNLFL----V--------
-----------G----AGS-M------PTI------------GSSN-----TTLTIAA--
---------------LSFRTA----------EH-ML-----------------------Q
ELNSYNLPVSNLQISNLQAS----------------------------------------
------------------------------------------------------------
------------------------------------------------------------
------------------------------------------------------------
------------------------------------------------------------
------------------------------------------------------------
------------------------------------------------------------
------------------------------------------------------------
------------------------------------------------------------
------------------------------------------------------------
-----------------------------------------------
>Fm-GMC
------------------------------------------------------------
------------------------------------------------------------
------------------------------------------------------------
------------------------------------------------------------
------------------------------------------------------------
------------------------------------------------------------
------------------------------------------------------------
------------------------------------------------------------
------------------------------------------------------------
--------------------------------MYDYVIIGAGSA------------GCVL
ANRLT-----ED--PNTTVLLLE-------AGN-------------SDQKRE--IHIPAG
FY-KLF----KTEYDWAYYTEPQ-S-----------------------------------
----------------HL--NHR---QLY-PRGKVIGGSSSIN-----------------
--AM--------IYIRGNLRDY--DY---W--QE-------------------L-GN--F
------------------------------------------------------------
-------------G-----W--S-AKDVLPYF---IKAENQ--NV----L------KNP-
--------------YHGVDG-----LLNVTN-------Q--RCIN-P-SHAFVEAA-Q--
-----------------QAGFS-LNHDF--NGTKQ-----E---------------GIGF
-----------------------YQVT-QK-----DGKRHSVADAYL-------K-----
--P-I----------L----R-RS---N------LTIKTNSQVTKVNF----------S-
-------D------------N--KA------------------------V-GL---T---
---------------------YI----D------N--Q-----------------V--RH
E--I--K-I-A-K-----EIIL------------S----AGT-----INSPQLLMLSGIG
--------------------------------DAEKL-------------------KSLG
I----PV----------VMN----LSGVGRNLQDHLCV--PVAYK-------------CT
QSV---SLA-NA--------EK------------------------------------F-
INILK-----YVVL--KK--G----F----LT----TN---------VA-EA----GG--
-------------FVK------------TH-----A--DLA---------------ITDL
----Q------------F---HFAPVFFL-N-------HG--FI-Q-P-EG---------
-------------H-----G---FTFAP----T-LLYP--Q-----------SK-GSI-T
L-----------R-S---INP----------LE----A------P---IIQPNYLE----
KA-----A--DLKVL--LAGVK---------------------------------LSRQ-
-LA--------------------------------------------KM----PA--FDS
Y----R-GE---------------------------------------------------
-----------E--LV---------------P----G---L--QV----------LDDQ-
-------EIRAYIRDT--VESLY---HPVGTCKM----G---------------------
----------------------------------N--DS-----TA--------------
VVNS-QL-------------------------Q-VH----GVQGLRV----V--------
-----------D----ASI-M------PSI------IG----GNTN-----APTIMIA--
----------E-------RAA----------DL-I-------------------------
-KNS--------------------------------------------------------
------------------------------------------------------------
------------------------------------------------------------
------------------------------------------------------------
------------------------------------------------------------
------------------------------------------------------------
------------------------------------------------------------
------------------------------------------------------------
------------------------------------------------------------
------------------------------------------------------------
-----------------------------------------------
>Cf-GMC
------------------------------------------------------------
------------------------------------------------------------
------------------------------------------------------------
------------------------------------------------------------
------------------------------------------------------------
------------------------------------------------------------
------------------------------------------------------------
------------------------------------------------------------
------------------------------------------------------------
--------------------------------MYDYVIIGAGSA------------GCVL
ANRLT-----EE--PTTQVLLLE-------AGN-------------PDQKQE--IHIPAS
FY-KLF----KTEYDWAYYTEKQ-P-----------------------------------
----------------YL--NNR---QLYWPRGKVLGGSSSIN-----------------
--AM--------IYIRGDWHDY--NN---W--YD-------------------L-GN--E
------------------------------------------------------------
-------------G-----W--S-YKEVLPYF---KKSENQ--EI----L------RNE-
--------------YHGVGG-----SLNVTN-------L--RCIN-PLSRAFVKAG-L--
-----------------EAGFS-LNNDF--NGIER-----E---------------GVGF
-----------------------YQVT-QK-----DGRRHSAAAAYL-------K-----
--P-I----------L----H-RP---N------LTVKTNAQVTKIIF----------A-
-------H------------Q--QA------------------------I-GL---N---
---------------------YI----H------D--H-----------------T--NY
E--I--N-I-N-K-----EVIL------------C----SGT-----INSPQLLMLSGIG
--------------------------------SKEHL-------------------NALG
I----PV----------VAD----LPGVGQNLQDHLCV--SVVYK-------------CT
KNI---SLA-NA--------EK------------------------------------I-
ENILK-----YLLF--KN--G----S----LT----TN---------VA-EA----GG--
-------------FIK------------TN-----P--DLQ---------------TPNL
----Q------------F---HFIPAYFL-N-------HG--FT-K-P-EG---------
-------------H-----G---FTFVP----T-LLSP--Q-----------SK-GSI-Y
L-----------R-S---TNP----------LD----S------P---VIQPNYLE----
KA-----A--DLEVL--VAGVK---------------------------------LARK-
-LV--------------------------------------------QT----KA--FDE
F----R-GE---------------------------------------------------
-----------E--LF---------------P----G---F--QI----------QDDE-
-------EIRTFIRNM--GETLY---HPVGTCKM----G---------------------
----------------------------------Y--DA-----LS--------------
VVNS-QL-------------------------Q-VH----KVKGLRV----V--------
-----------D----ASI-M------PSI------VG----GNTN-----APTIAIA--
----------E-------KAA----------EM-I-------------------------
-TRADD------------------------------------------------------
------------------------------------------------------------
------------------------------------------------------------
------------------------------------------------------------
------------------------------------------------------------
------------------------------------------------------------
------------------------------------------------------------
------------------------------------------------------------
------------------------------------------------------------
------------------------------------------------------------
-----------------------------------------------
>Cal-GMC
------------------------------------------------------------
------------------------------------------------------------
------------------------------------------------------------
------------------------------------------------------------
------------------------------------------------------------
------------------------------------------------------------
------------------------------------------------------------
------------------------------------------------------------
------------------------------------------------------------
--------------------------------MYDYAIVGAGSA------------GCVL
ANRLT-----AD--AKTTVLLLE-------AGR-------------TDNKAE--IHIPAG
FP-KLF----KTEYDWAYYTEKQ-P-----------------------------------
----------------DL--NNR---ELYWPRGKVLGGSSSIN-----------------
--AM--------IYIRGNCYDY--DH---W--HD-------------------L-GN--V
------------------------------------------------------------
-------------G-----W--S-AKEVLSYF---KKAENQ--ER----G------ADT-
--------------YHGSGG-----LLNVAD-------L--RYIN-PLSQAFVTAG-L--
-----------------EADLP-QNHDF--NATTQ-----E---------------GVGF
-----------------------YQVT-QK-----NGQRHSAAVAYL-------K-----
--P-I----------L----Q-RQ---N------LTIKTNAQVTRILF----------S-
-------G------------R--QA------------------------V-GL---T---
---------------------YI----Q------N--G-----------------S--IY
E--V--K-I-A-K-----EVIL------------S----GGA-----INSPQLLMLSGIG
--------------------------------PGDRL-------------------QSLG
I----PV----------LVN----LPGVGQNLQDHLMA--SVIYK-------------SK
KPI---SLA-NA--------ER------------------------------------P-
TNFLK-----YYLF--KN--G----A----LT----TN---------VA-EA----GG--
-------------FVK------------TK-----P--DLK---------------TSDL
----Q------------F---HFSPVSYL-N-------HG--FT-R-P-KW---------
-------------H-----G---FTLAP----T-LIHP--L-----------SK-GSI-T
L-----------R-S---NNP----------LE----A------P---VIQPNYLA----
NE-----A--DLQVL--LAGVK---------------------------------LSRE-
-LM--------------------------------------------KM----AA--FDT
Y----R-GE---------------------------------------------------
-----------E--VL---------------P----G---L--QI----------QTEA-
-------EICNFIRNT--AETLY---HPVGTCKM----G---------------------
----------------------------------N--DL-----LS--------------
VVNS-QL-------------------------Q-VY----GVQGLRV----V--------
-----------D----ASI-M------PSI------VS----GNTN-----APTMMIA--
----------E-------KAA----------DM-I-------------------------
-ANNC-------------------------------------------------------
------------------------------------------------------------
------------------------------------------------------------
------------------------------------------------------------
------------------------------------------------------------
------------------------------------------------------------
------------------------------------------------------------
------------------------------------------------------------
------------------------------------------------------------
------------------------------------------------------------
-----------------------------------------------
>Aga-GMC	
------------------------------------------------------------
------------------------------------------------------------
------------------------------------------------------------
------------------------------------------------------------
------------------------------------------------------------
------------------------------------------------------------
------------------------------------------------------------
---------------------------------MSSCACPMTSPVGATLAALCGGTQYML
FMGLLEVFIRSQCDLEDPCGRTKAKSSRNVD-----------------------------
-------------------------------YEYDFIVVGGGSG------------GSVI
ASRLS-----EI--KNWKVLLIE-------AGP----------------DEPTGAQIPSM
FL-NYL----GSDIDWKFNTEPE-Q-YACL------------------------------
----------------GS--PEQ---RCYWPRGKVLGGTSVLN-----------------
--GM--------MYIRGNPQDY--DD---W--D--------------------AMGN--P
------------------------------------------------------------
-------------G-----W--K-WKDVLPYF---MKSEDN--LQ--------INEVDSK
--------------YHSTGG-----MLPVGR-------F--PYNP-PFSYSVLKGG-E--
-----------------QLGYQ-V-QDL--NGANT-----T---------------GFMI
-----------------------AQMT-NK-----NGIRYSAARAFL-------R-----
--P-A----------V----N-RA---N------LHILLNTTVTKVLV----------H-
-----PTS------------K--TA------------------------H-GV---E---
---------------------I-----V-DE---D--G------------H----M--RK
I--L----V-K-K-----EVIV------------S----GGA-----VNSPQILLLSGIG
--------------------------------PREHL-------------------EKVG
V----RP----------IHD----LPGVGKNLHNHVAY--FINFF--------------L
NDT---NTA-------P---LN------------------------------------W-
ATAME-----YLLF--RD--G----L----MS----GT---------GVSAV----TA--
-------------KIS------------SK----YA--ERP---D-----------DPDL
----Q------------F---YF--GGFL-AD----C-AK--TG-QVGELL----SN---
-----------DSR-----S---VQIFP----A-VLHP--K-----------SR-GYI-E
L-----------K-S---NDP----------LE----H------P---KIVVNYLK----
ED-----H--DVKVL--VEGIK---------------------------------FAVR-
-LS--------------------------------------------ET----DA--LQA
Y------GM---------------------------------------------------
-----------D--L-D---RTPV-------K----ACQDK--DF----------GSQE-
-------YWECAVRQN--TGAEN---HQAGSCKM----G---------------------
---------------------P-----------TS--DP-----LA--------------
VVDH-EL-------------------------R-VH----GVRNLRV----V--------
-----------D----ASV-M------PKV------TS----GNTN-----APIIMIA--
----------E-------KGA----------HL-I-------------------------
-RRAWGAR----------------------------------------------------
------------------------------------------------------------
------------------------------------------------------------
------------------------------------------------------------
------------------------------------------------------------
------------------------------------------------------------
------------------------------------------------------------
------------------------------------------------------------
------------------------------------------------------------
------------------------------------------------------------
-----------------------------------------------
>Ath1-GMC
------------------------------------------------------------
------------------------------------------------------------
------------------------------------------------------------
------------------------------------------------------------
------------------------------------------------------------
------------------------------------------------------------
------------------------------------------------------------
---------------------------------------------------------MSH
FVFLFIISMFINLSQGAQMPYMTTDPKEVSG-----------------------------
-------------------------------KSFDYIVVGGGTA------------GCSL
AATLS---------EKYSVLVIE-------RGG------------SPFGDPL--VEDKKY
YGYSLI-------NTDEYSSVAQ-S-----------------------------------
----------------FT--SVD---GIKNHRGRVLGGSSAIN-----------------
--GG--------FYSRASDEFV--KK---------------------------------A
------------------------------------------------------------
-------------G-----W--D-KDLVQESY---KWVESK--VV---------------
--------------FMPELT---------------------RWQS-IVQFGFLEAG----
-----------------FYPYNGYSLEH--TQGTK-----I---------------GGSI
-----------------------F----DQ-----CGKRHTSADLLG-------------
--------------------YGKP---N-----CITVLLNATVKSIIF----------D-
-------A------------NKTRA------------------------V-GV---R---
---------------------FME---S------D-GN-----------------SSKSY
K--V--HVE-Q-HRG---EVIL------------A----AGA-----LGSPQILLLSGIG
--------------------------------PENHL-------------------NDFD
I----PV----------IVN----LKEVGKQMSDNPAISLLVDRF--------------S
QNL---TVD-------------------------------------------------P-
PQVVA------ITE------G---------FK----------------------------
-------------FIL------------QS------------------------------
---------------------LVLPTNIT-T-----------TR-TAISAK---------
----------------------------------IAFP--K-----------SK-GRL-K
L-----------N-N---TNP----------RE----N------P---SVTFNYLE----
NK-----A--DLDAC--QEMVL---------------------------------HLQH-
-VA--------------------------------------------RS----KT--VTF
F----L-GT---------------------------------------------------
-----------Q------------------------A---QDKLV----------AGDE-
-------ELKKFCIKN--VRTYY---HYHGGCVV----G---------------------
----------------------------------S-------------------------
VVNE-EY-------------------------K-VN----GVKRLRV----V--------
-----------D----GST-F------EES------PG----TNPM-----ATVLMLG--
----------R------YQGI----------KI-L-------------------------
-KEH--------------------------------------------------------
------------------------------------------------------------
------------------------------------------------------------
------------------------------------------------------------
------------------------------------------------------------
------------------------------------------------------------
------------------------------------------------------------
------------------------------------------------------------
------------------------------------------------------------
------------------------------------------------------------
-----------------------------------------------
>Ath2-GMC
------------------------------------------------------------
------------------------------------------------------------
------------------------------------------------------------
------------------------------------------------------------
------------------------------------------------------------
------------------------------------------------------------
------------------------------------------------------------
-----------------------------MALK--LFLFALLLCLPTSLSSTASKGKEKK
SKFNPYRYTFIDKASTFSSSSSSSFSSNGQD-----------------------------
-------------------------------SSYDYIVIGGGTA------------GCPL
AATLS---------QNFSVLVLE-------RGG----------------VPF--TNANVS
FL-RNF---HIGLADISASSASQ-A-----------------------------------
----------------FV--STD---GVYNARARVLGGGSCIN-----------------
--AG--------FYSRADAAFV--KR---------------------------------A
------------------------------------------------------------
-------------G-----W--D-PKLVKESY---PWVERE--IV---------------
--------------HQPKLT---------------------LWQK-ALRDSLLEVG----
-----------------VRPFNGFTYDH--VSGTK-----I---------------GGTI
-----------------------F----DR-----FGRRHTAAELLA-------------
----Y---------------ANPQ---K------LRVLIYATVQKIVF----------D-
-----TSG------------TRPRV------------------------T-GV---I---
---------------------FKD---E------K--G-----------------NQHQA
L--L----S-N-RKG-S-EVIL------------S----SGA-----IGSPQMLMLSGIG
--------------------------------PKKEL-------------------QRLK
I----PV----------VLE----NEHVGKGMADNPMNTILVPSK---------------
API-------------------------------------------------------E-
QSLIQ-----------TV--G---------IT------------------KM----GV--
-------------YVE------------AS-----TGFGQS--PESIHTHYGIMSNKNEL
-----------------F---STIPAKQR-R-----P-EA--TQ-AYITR--NKYQL---
-------------HEAFNGS---FILEK------LAYP--I-----------SR-GHL-S
L-----------V-N---TNV----------DD----N------P---SVTFNYFK----
HP-----V--DLQRC--VEAIR---------------------------------LVSK-
-VV--------------------------------------------TS----NR--FLN
Y----TQCD---------------------------------------------------
-----------KQNVH-KMLSLSVKANINLRP-----------KQ----------LNDT-
------KSMAQFCKDT--VVTIW---HYHGGCLV----G---------------------
---------------------K--------------------------------------
VVSP-NR-------------------------K-VL----GVDRLRV----I--------
-----------D----GST-F------DES------PG----TNPQ-----ATMMMMG--
----------R------YMGV----------KI-LR-----------------------E
RLGNKAGV----------------------------------------------------
------------------------------------------------------------
------------------------------------------------------------
------------------------------------------------------------
------------------------------------------------------------
------------------------------------------------------------
------------------------------------------------------------
------------------------------------------------------------
------------------------------------------------------------
------------------------------------------------------------
-----------------------------------------------
>Ath3-GMC
------------------------------------------------------------
------------------------------------------------------------
------------------------------------------------------------
------------------------------------------------------------
------------------------------------------------------------
------------------------------------------------------------
------------------------------------------------------------
------------------------------------------------------------
-----------------------MKDATLAPMF---------------------------
-------------------------------ARFDYIIIGGGTS------------GCAL
AATLS---------QNASVLVLE-------RGG------------APYDNPT--ATDIEN
FATTLS---NTSPKSWSQLFISE-D-----------------------------------
--------------------------GVYNTRARVLGGGSVLN-----------------
--AG--------FYTRAGDEYVKETE----------------------------------
------------------------------------------------------------
-------------------W--K-TDEVEAAY---EWVEKK-VAF---------------
--------------QPPVLG----------------------WQT-AFKDGLLEAG----
-----------------EFPYNGFTYDH--IYGTK-----I---------------GGTI
-----------------------F----DR-----AGHRHTAADLL--------------
--EYA---------------N-PG---N------IVVYLHASVHKILF----------T-
---TKGRP------------R-PKA------------------------Y-GV---I---
---------------------FQD---A------N--G-----------------VLHKA
E--L--------EKNSMNEVIL------------S----AGA-----IGSPQLLMLSGIG
--------------------------------PAAHL-------------------AAHG
IK---PL----------VLD----HPMVGQGMGDNPMNAIFIPSP---------------
TPV---EVSLIQVVGITKFESY--IEGA------------------------------S-
GVIFS-----YSWT--RR-------F----FD---------------GVLNY----LN--
-------------EMQ------------TS-----R--TTS--TT-----------SPTL
----S------------T---QSITDFFN-------PINP--LL-NATTRA---------
-------------------G---LILQK------IAGP--I-----------SR-GHL-E
L-----------R-N---TNP----------DD----N------P---SVRFNYYQ----
EP-----E--DLQIC--VEGIN---------------------------------TIIK-
-VI--------------------------------------------NS----KA--FSK
F----KYPD---------------------------------------------------
-----------A--TIHGLLDLMLSVPTNLRP----R------HI----------TSMF-
-------NLRQFCIDT--VMTIW---HYHGGCQV----G---------------------
---------------------R--------------------------------------
VVDK-NY-------------------------R-VL----GIDSLRV----I--------
-----------D----GST-F------LKS------PG----TNPQ-----ATVMMLG--
----------R------YMGQ----------RI-L-------------------------
-QEREIYNKPDKEA----------------------------------------------
------------------------------------------------------------
------------------------------------------------------------
------------------------------------------------------------
------------------------------------------------------------
------------------------------------------------------------
------------------------------------------------------------
------------------------------------------------------------
------------------------------------------------------------
------------------------------------------------------------
-----------------------------------------------
>Ath4-GMC
------------------------------------------------------------
------------------------------------------------------------
------------------------------------------------------------
------------------------------------------------------------
------------------------------------------------------------
------------------------------------------------------------
------------------------------------------------------------
--------------------------------------------------MGLQILWLFR
KIFIITYIFHASCSPDKAGYYSFMKDATLAPMF---------------------------
-------------------------------ARFDYIIIGGGTS------------GCAL
AATLS---------QNASVLVLE-------RGG------------APYDNPT--ATDIEN
FA-TTL--SNTSPKSWSQLFISE-D-----------------------------------
--------------------------GVYNTRARVLGGGSVLN-----------------
--AG--------FYTRAGDEYVKETE----------------------------------
------------------------------------------------------------
-------------------W--K-TDEVEAAY---EWVEKK--VA---------------
--------------FQPPVL---------------------GWQT-AFKDGLLEAG----
-----------------EFPYNGFTYDH--IYGTK-----I---------------GGTI
-----------------------F----DR-----AGHRHTAADLLE-------------
---------------Y---AN-PG---N------IVVYLHASVHKILF----------T-
-----TKG---------RPRP--KA------------------------Y-GV---I---
---------------------F-----Q-DA---N--G-----------------VLHKA
E--L--E-K-N-SMN---EVIL------------S----AGA-----IGSPQLLMLSGIG
--------------------------------PAAHL-------------------AAHG
IK---PL----------VLD----HPMVGQGMGDNPMNAIFIPSP-------------TP
VEV---SLI-------QVVGIT--KFES---YIEGA----------------------S-
GVIFS-----YSWT--RR-------F----FD---------------GV-LN--------
-------------YLNEMQ---------TS-----R--TTS--TT-----------SPTL
----S------------T---QSITDFFN-------PINP--LL-NATTRA---------
-------------------G---LILQK------IAGP--I-----------SR-GHL-E
L-----------R-N---TNP----------DD----N------P---SVRFNYYQ----
EP-----E--DLQIC--VEGIN---------------------------------TIIK-
-VI--------------------------------------------NS----KA--FSK
F----KYPD---------------------------------------------------
-----------A--TIHGLLDLMLSVPTNLRP----R------HI----------TSMF-
-------NLRQFCIDT--VMTIW---HYHGGCQV----G---------------------
---------------------R--------------------------------------
VVDK-NY-------------------------R-VL----GIDSLRV----I--------
-----------D----GST-F------LKS------PG----TNPQ-----ATVMMLG--
----------R------YMGQ----------RI-L-------------------------
-QEREIYNKPDKEA----------------------------------------------
------------------------------------------------------------
------------------------------------------------------------
------------------------------------------------------------
------------------------------------------------------------
------------------------------------------------------------
------------------------------------------------------------
------------------------------------------------------------
------------------------------------------------------------
------------------------------------------------------------
-----------------------------------------------
>Pp3-GMC
------------------------------------------------------------
------------------------------------------------------------
------------------------------------------------------------
------------------------------------------------------------
------------------------------------------------------------
------------------------------------------------------------
------------------------------------------------------------
---------------------------------------------MSLAKWKAVCVLVIV
IVFILLFLPLANAAGGDYPFLKNASAAPPVA-----------------------------
-------------------------------TDFDYIIVGGGTA------------GCPL
AATLS---------LNYSVLLLE-------RGN------------TPYGNPD--IESAAN
FG-KLI--SNIQGNTWFSPVQSF-Q-----------------------------------
--------------------SQD---GVFNRRARVLGGGSSIN-----------------
--AG--------FYSRASDDYV--SR---------------------------------A
------------------------------------------------------------
-------------G-----W--D-AGMVASAY---EWVESV--VA---------------
--------------FFPRLQ---------------------QWQT-AVRDALLEVG----
-----------------VGPDNGRTYKH--ASGTK-----V---------------GGSI
-----------------------F----DE-----AGKRHTAADLLQ-------------
----F---------------ANPN---N------ITVLLFANVHRILF----------A-
---------------PPVPRSPPRA------------------------I-GT---V---
---------------------F-----S------DSLG-----------------IRHLA
M--L--------REPLKSQILL------------A----AGA-----IGSPHFLMLSGVG
--------------------------------DVDIL-------------------EPYR
V----PV----------VLN----SSSVGKGMTDNPANSMYVPSR---------------
------------------------------------------------------------
IPVEI-----SLMQ--TV--G---------IT------------------DF----GG--
-------------FIE------------TS------------------------------
--------------------------------------SG--IR----------------
-------------------A---VLFQL------------E------------------S
L-------------V---TTP-----------------------P---SLRSKNLL----
LK--------NIEEL--RNLPL---------------------------------ETQR-
-ML--------------------------------------------GQ----AGVIFQK
V------DV---------------------------------------------------
-------------------------------P----------------------------
--------------------------ASTGTLKI----C---------------------
------------------------------------------------------------
IHAP----------------------------K-LH----EWYNKFL-------------
-----------N---------------QKL------------------------------
------------------------------------------------------------
------------------------------------------------------------
------------------------------------------------------------
------------------------------------------------------------
------------------------------------------------------------
------------------------------------------------------------
------------------------------------------------------------
------------------------------------------------------------
------------------------------------------------------------
------------------------------------------------------------
------------------------------------------------------------
-----------------------------------------------
>Pp2-GMC
------------------------------------------------------------
------------------------------------------------------------
------------------------------------------------------------
------------------------------------------------------------
------------------------------------------------------------
------------------------------------------------------------
------------------------------------------------------------
------------------------------------MATGIRLRIMRLLVAINLVILSRL
SQYSANAAVSIRLAGGDYPFLKNASAAPPVA-----------------------------
-------------------------------TDFDYIIVGGGTA------------GCPL
AATLS---------LNYSVLLLE-------RGN------------TPYGNPD--IESAAN
FG-KLI--SNIQGNTWFSPVQSF-Q-----------------------------------
--------------------SQD---GVFNRRARVLGGGSSIN-----------------
--AG--------FYSRASDDYV--SR---------------------------------A
------------------------------------------------------------
-------------G-----W--D-AGMVASAY---EWVESV--VA---------------
--------------FFPRLQ---------------------QWQT-AVRDALLEVG----
-----------------VGPDNGRTYKH--ASGTK-----V---------------GGSI
-----------------------F----DE-----AGKRHTAADLLQ-------------
----F---------------ANPN---N------ITVLLFANVHRILF----------A-
---PPVPG------------SPPRA------------------------I-GV---V---
---------------------FSD---V------L--G-----------------FQHQA
S--L--RQV---EGS---EVIL------------A----AGA-----IGSPHLLMTSGIG
--------------------------------DADVL-------------------GPLG
I----PI----------VVN----LTGVGKDMADNPANAIYVPSP---------------
------------------------------------------------------------
NPVEV-----SLIE--TV--G---------IT------------------NF----GS--
-------------FIE------------TA----------S--GS-----------QASL
SQVGS------------L---GIMAPWFRSEELVVKYAEA--LNNLPVRTQQILGQA---
-------------------G---VILQK------VDGP--S-----------SK-GNL-T
L-----------N-Q---SNI----------ED----N------P---LVQFNYFS----
EP-----E--DLYTC--IESTR---------------------------------MVKQ-
-IL--------------------------------------------ET----EA--MRN
YTYTTLPETILNNA----------------------------------------------
-----------E--LV--------------------G---NLIPT----------RLDV-
------DTLSEWCRNT--VITIW---HYHGGCGV----G---------------------
----------------------------------T-------------------------
VVDN-EH-------------------------R-II----GAVGIRV----I--------
-----------D----GST-F------NSS------PG----TNPQ-----ATVMMLG--
------------------RYM----------GLKI-------------------------
-HQDRQRAVR--------------------------------------------------
------------------------------------------------------------
------------------------------------------------------------
------------------------------------------------------------
------------------------------------------------------------
------------------------------------------------------------
------------------------------------------------------------
------------------------------------------------------------
------------------------------------------------------------
------------------------------------------------------------
-----------------------------------------------
>Pp1-GMC
------------------------------------------------------------
------------------------------------------------------------
------------------------------------------------------------
------------------------------------------------------------
------------------------------------------------------------
------------------------------------------------------------
------------------------------------------------------------
------------------------------------------------------------
---------------MCSAEFFDVRDATTEPLH---------------------------
-------------------------------AQYQYIAVGGGTA------------RCAL
ATTLS---------EQYKVLLLE-------RGG------------TPYGNPR--------
---------IERVEGWSDLLVDD-P-----------------------------------
----------------RNPSETR-------------------------------------
------------FYSRASAAQV--RA---------------------------------A
------------------------------------------------------------
-------------G-----W--K-PSRVAEAY---RWVEKK--IV---------------
--------------HPGSHG---------------------VWQT-ALQDSLLQTG----
-----------------VTPNNGLNNDH--IYGTK-----V---------------GGSL
-----------------------F----DK-----QGRRDSAAD-FL-------------
--SYA---------------NDKL----------LTVLTFANVQRIIF----------D-
-----------------------NS--------------------------GK---I---
---------------------Y------------H--------------------V----
------------------EIIY------------S-KTQPGA-----LGSPQLLLLSGIG
--------------------------------SCEHL-------------------AEFN
I----TC----------HVE----LNAVGADMVDNPKNAIVVLSP-------------TP
VET---SLL-------------------------------------------------S-
VVGID---KEFIIE------G---------------GS---------GS-NF--------
-------------SWQ----------------------------------------LPGM
---GQ------------L---NYVAPSQR-T-----P--------DFVASA---------
-----------------------FILTK------LYDP--I-----------SY-GSL-R
L-----------N-S---TDI----------NR----N------P---YVKFNYYS----
HP-----R--DIEYC--ISGVK---------------------------------RFYK-
-LL--------------------------------------------RA----PA--FQP
FRFTTVTSL---------------------------------------------------
-----------VASIY------YQLKEGESTE----GAYLP--DV----------SNYT-
-------ETAEWCRTT--LTTIW---HFHGGCTV----G---------------------
----------------------------------K-------------------------
VVDK-SY-------------------------R-VF----GTRPLRV----V--------
-----------D----GST-F------TKS------PG----TNPQ-----ATVMMLG--
------------------RYV----------GVKIL-----------------------K
ERRITPKAANTTN-----------------------------------------------
------------------------------------------------------------
------------------------------------------------------------
------------------------------------------------------------
------------------------------------------------------------
------------------------------------------------------------
------------------------------------------------------------
------------------------------------------------------------
------------------------------------------------------------
------------------------------------------------------------
-----------------------------------------------
>Zm1-GMC
------------------------------------------------------------
------------------------------------------------------------
------------------------------------------------------------
------------------------------------------------------------
------------------------------------------------------------
------------------------------------------------------------
------------------------------------------------------------
------------------------------------------------------------
-------MCCDVLGGAEPFRFSYLKDAKNAPKN---------------------------
-------------------------------LTFDYIIVGGGTA------------GCPL
AATLS---------EKYNVLVLE-------RGG------------SPYGNRN--VERLGN
FVVNLM--------DSSPTSPAQ-Q-----------------------------------
----------------FK--STD---GVQNHRGRVLGGSSAIN-----------------
--AG--------FYSRAEDLWV--ER---------------------------------V
------------------------------------------------------------
-------------G-----L--D-KNLVEESY---KWVEKA--VV---------------
--------------FEPQRL---------------------QWQT-AMYKGLLEVG----
-----------------ITPDNGFTLKH--LKGTK-----T---------------GGTI
-----------------------F----NK-----QNHRCTAADLIA-------------
--SYA---------------NYEK----------ITVILFAIVHRIIF----------D-
---KNDKG------------KPTAI--------------------------GV---M---
---------------------FKD---S------L--G-----------------RIHTA
N--I----A-P-KG----EIIL------------S----AGA-----IGSPQLMILSGIG
--------------------------------PKHQL-------------------DRLG
L----NV----------ILE----QPMVGQNMSDNPMN--AVAIP-------------AN
RDV-------------------------------------------------------E-
MSLVD-----------TV--G----I----VG------------------DV----G---
-------------FIE------------GS-----S----G--GY-----------LPGF
----E----------------GIMPSLL--------P-SA--IT-KTPLFR----GG---
-----------------------VILEK------IKET--M-----------SM-GWM-E
V-----------K-N---TNA----------DD----T------P---EMTFNYFK----
EK-----A--DLDKC--VAGCK---------------------------------VISR-
-VI--------------------------------------------DS----KA--FTD
FRLPMVTGN---------------------------------------------------
-----------S--VF---------------------------TLNAKATSGLTKIFKS-
------FSYENFCRDT--VKSIW---HYHAGCEV--------------------------
--------------------------------------------DH--------------
VIDK-DY-------------------------K-VI----GVDNLRI----V--------
-----------D----GST-F------RYS------PG----TNPQ-----ATVMMLG--
------------------RYV----------GVKM-------------------------
-LAERK------------------------------------------------------
------------------------------------------------------------
------------------------------------------------------------
------------------------------------------------------------
------------------------------------------------------------
------------------------------------------------------------
------------------------------------------------------------
------------------------------------------------------------
------------------------------------------------------------
------------------------------------------------------------
-----------------------------------------------
>Zm2-GMC
------------------------------------------------------------
------------------------------------------------------------
------------------------------------------------------------
------------------------------------------------------------
------------------------------------------------------------
------------------------------------------------------------
------------------------------------------------------------
-----------------------------------------------------MRLRLSS
FRCCLLGIFYFVGFCHSIRDFEEQGGNSGGM-----------------------------
-------------------------------LENDYIIVGGGAA------------GCSL
AATLS---------QKYRVLLIE-------RGG------------SPYGNPN--IENMEN
FV-NNL-------LETSVSSPSQ-V-----------------------------------
----------------FI--SED---GVLNNRGRVLGGSTAIN-----------------
--AG--------FYSRASTEYI--AR---------------------------------A
------------------------------------------------------------
-------------G-----W--N-LGLVNESY---RWVEDV--VA---------------
--------------YEPVLA---------------------NWQS-AMMDGLIEVG----
-----------------VTPDNGFTYQH--MYGTK-----V---------------GGTI
-----------------------F----DQ-----NGTRHTAADLLR-------------
--NYA---------------DHQR----------LTVILNATVTEILF----------R-
-----SNN------------ENPSA------------------------Y-GI---V---
---------------------Y-----R------DLTG-----------------ARSNH
SVYL--------KEGGKGEIIV------------C----AGA-----IGSPQLLMLSGIG
--------------------------------PKKQL-------------------EKLG
I----NV----------ILD----QPIVGQNISDVPMNAVFVPSP---------------
------------------------------------------------------------
SPVDV-----SLVQ--VA--G---------IT----HQ------------DT--------
-------------YIE-------------------A--------------------LSGL
----------------------YIPGYTY---------DG-----PLPNNN----ST---
-------------SATFSGG---LFVEK------IKEV--K-----------SR-GSL-E
L-----------L-T---INP----------DD----N------P---KVRYNYLS----
NP-----S--DLRKC--VEGMR---------------------------------IIEK-
-TI--------------------------------------------ES----KS--FAR
FKYPSISAL---------------------------------------------------
-----------D--TF---------------K----STAMAQNNP----------NATT-
-------SFQKFCKET--VSTIW---HYHGGCEV--------------------------
-------------------------------------DH---------------------
VVDR-DY-------------------------K-VI----GVDALRV----V--------
-----------D----GST-F------HFS------PG----TNPQ-----ATVMMLG--
------------------RYV----------GVNI-------------------------
-LQQTK------------------------------------------------------
------------------------------------------------------------
------------------------------------------------------------
------------------------------------------------------------
------------------------------------------------------------
------------------------------------------------------------
------------------------------------------------------------
------------------------------------------------------------
------------------------------------------------------------
------------------------------------------------------------
-----------------------------------------------
>Zm3-GMC
------------------------------------------------------------
------------------------------------------------------------
------------------------------------------------------------
------------------------------------------------------------
------------------------------------------------------------
------------------------------------------------------------
------------------------------------------------------------
-----------------------------MKSDAIAFLSCVFLPRSEMAEIGKPALHITL
FFFFMSFQTYRGEAGPKYSFLHQAKSGPADR-----------------------------
-------------------------------LEYDYIVIGGGTS------------GCPL
AATLS---------KNYTVLLLE-------RGG------------TPYGNKN--ISNEAS
FI-ETL-------SDTSPSSASQ-R-----------------------------------
----------------FI--SED---GVINARARVLGGGSCLN-----------------
--AG--------FYTHASA-DYIAET----------------------------------
------------------------------------------------------------
-------------G-----W--D-AKLVNESY---DWVEKVVVNE---------------
-------------------------PVMLQ------------WQS-AMRDGLLEVG----
-----------------VEPFNGYTFDH--VYGTK-----I---------------GGSI
-----------------------F----DQ-----SGHRHSAADLLR-------Y-----
--------------------SEPD---N------LTVLLHATVHRILF----------K-
-----YKG-----------RKIPKA------------------------H-GV---V---
---------------------F------------Q-DG-----------------TGKKH
RVYL--------KKDPKSEIVI------------S----AGA-----LGSPQLLILSGVG
--------------------------------PSEQL-------------------KSLG
I----NM----------MVE----QPLVGQGMSDNPMNAIFVPSP---------------
------------------------------------------------------------
VPVEI-----SLIR--VV--G---------IT------------------RL----GT--
-------------YIE------------GA-----S----G--SNFAGVATDFGMLSPQT
-----------------VQPKQKTPEAIA---------KA--IE-TLKALPTSSFRG---
-------------------G---FLLEK------VIGP--V-----------SK-GDL-K
V-----------I-S---RNP----------GK----N------P---KVKFNYFK----
DP-----E--DLRRC--VEGLK---------------------------------TIEK-
-VI--------------------------------------------DS----KA--FSR
F----RYAG---------------------------------------------------
-----------L--SVQNMMNITAGYPMNLLP-----------RH----------SNDS-
------VSLEQYCKDT--VMTIW---HYHGGCRT--------------------------
-------------------------------------NE---------------------
VVDS-DY-------------------------R-VI----GADGLRV----I--------
-----------D----GST-F------HSS------PG----TNPQ-----ATVMMLG--
------------------RYM----------GIKI-------------------------
-IGERSED----------------------------------------------------
------------------------------------------------------------
------------------------------------------------------------
------------------------------------------------------------
------------------------------------------------------------
------------------------------------------------------------
------------------------------------------------------------
------------------------------------------------------------
------------------------------------------------------------
------------------------------------------------------------
-----------------------------------------------
>Zm4-GMC
------------------------------------------------------------
------------------------------------------------------------
------------------------------------------------------------
------------------------------------------------------------
------------------------------------------------------------
------------------------------------------------------------
------------------------------------------------------------
--------------------------------------------------MSLNKAVMLL
KIIFILTAATSIQGKVYHPSYIDEASTFASS-----------------------------
-------------------------------SEYDYIVIGGGTA------------GCPL
AATLS---------QKYKVLLLE-------RGG----------------SPY---GNPNV
TQMQNF---HISLMDTSPDSPSQ-P-----------------------------------
----------------FV--STD---GVINARARVLGGGTCIN-----------------
--AG--------FYSRASPSFV--KS---------------------------------V
------------------------------------------------------------
-------------G-----W--Q-EDFVNDSY---RWIERQ--IV---------------
--------------HCPNLA---------------------PWQA-AVRDGLLMAG----
-----------------VSPFNGYTYDH--VYGTK-----V---------------GGTI
-----------------------F----DK-----SGYRSTAADLLS-------------
----A---------------ANHT---N------LRVLLRATVLKIRF----------D-
-----QSG------------SRPKA------------------------V-GV---L---
---------------------FKD---E------N--G-----------------NHHLA
S--L----N---VGEGKSQVII------------S----AGA-----IGSPQLLMLSGIG
--------------------------------PKSHL-------------------KAKK
V----PV----------VLH----NKFVGKGMADNPLNSIFIPTK---------------
------------------------------------------------------------
KQVKQ-----SLIQ--IV--G---------IT------------------KY----GS--
-------------YIE------------AS-----SGFSQS--SKSISYHHGIMSAEAGQ
-----------------L---ATIPPKER-------SFEA--IS-SYIEKKVKKKIP---
-------------IEAFRGG---FILSK------IAGP--N-----------SK-GHL-K
L-----------I-D---TNI----------DN----N------P---EVTFNYFS----
DP-----F--DLHRC--VKGIE---------------------------------TIAK-
-MV--------------------------------------------HT----SH--LLN
L----T-ND---------------------------------------------------
-----------DDYSMKMLLNISVDANINFIP-----------KH----------FNDT-
------SSLEQFCKDT--VITIW---HYHGGCQV----G---------------------
----------------------------------K-------------------------
VVDS-DY-------------------------K-LL----GVDGAMV----V--------
-----------D----GST-F------LKS------PG----TNPQ-----ATVLMMG--
------------------RYV----------GVKI-------------------------
-LRERLGSEAGV------------------------------------------------
------------------------------------------------------------
------------------------------------------------------------
------------------------------------------------------------
------------------------------------------------------------
------------------------------------------------------------
------------------------------------------------------------
------------------------------------------------------------
------------------------------------------------------------
------------------------------------------------------------
-----------------------------------------------
>Kni1-GMC
------------------------------------------------------------
------------------------------------------------------------
------------------------------------------------------------
------------------------------------------------------------
------------------------------------------------------------
------------------------------------------------------------
------------------------------------------------------------
----------------------------------------------------MAPLGTDS
KAGVANASANGVHYSSGLNIVPASKLDLVSS-----------------------------
-------------------------------TEYDYIIVGGGAG------------GCPL
AAALA-----EE--KSLRVLLLE-------RGA------------TRDQYPE--------
---------TKTIDGWYDLPSTDAL-----------------------------------
----------------QLTRTKD---GVVFARANVLSGGTAVN-----------------
--IG--------VWGHASAAHI--KE---------------------------------E
------------------------------------------------------------
-------------G-----W--D-ADAMRSAY---EHLDAR--LS---------------
--------------HPGLEG---------------------PFQD-KMLEAFTEIG----
-----------------IKPNNGVTPEHLI--------------------------GAKT
-----------------------IMRTWDK-----NNVRHPADELLV-------------
--------------------GVEN----------VDIVTQALVSKIRF----------S-
-------G----------SDGTLRA------------------------V-GV---D---
---------------------F-----T------SADG-----------------IPRSA
D--V------SPSGG---EVIL------------A----AGT-----MGTPQLLMLSGIG
--------------------------------PETEL-------------------EKLG
L----TP----------RVS----LP-VGRNLADCPLNGIGIQTR----------EAPER
DVISVAGIQ-------EDRIFFVSTGNG------------------------------E-
PGTTK-----WGLM-----------P----MV----TP---------GL-RT----NE--
-------------TMK------------TT--------------------------AAAI
---------------------GALPEELR---------AE--MGRSMGVF----------
-----------------------FKLYR----V-------K-----------TR-GAI-T
L-----------D-S---TDP----------AA----T------P---SIDYPYFT----
DP-----A--DVASG--IEGIR---------------------------------TLKA-
-LL--------------------------------------------AS----KP--VSE
L----KVDT---------------------------------------------------
-----------VPQFLLKLAPALAAFPPGQYP----GALPLLPDP----------NDAS-
-------EAATWLRNT--VCTCW---HMHGTCRV----G---------------------
----------------------------------E-------------------------
VVDD-EH-------------------------R-VK----GVEKLRV----M--------
-----------D----ASV-L------RDV------PG----TNPM-----ATIMALG--
------------------RVL----------GLKM-------------------------
-LKERVELA---------------------------------------------------
------------------------------------------------------------
------------------------------------------------------------
------------------------------------------------------------
------------------------------------------------------------
------------------------------------------------------------
------------------------------------------------------------
------------------------------------------------------------
------------------------------------------------------------
------------------------------------------------------------
-----------------------------------------------
>Kni2-GMC
------------------------------------------------------------
------------------------------------------------------------
------------------------------------------------------------
------------------------------------------------------------
------------------------------------------------------------
------------------------------------------------------------
------------------------------------------------------------
-------------------------------------------MGTPSSGEADGPMHGAP
NCSADCNGAVEGGYTTGLNIVPTEKLEAVSN-----------------------------
-------------------------------TKYDYIVVGGGAG------------GIPL
AAALA-----ED--KSLRILLLE-------RGA------------SRDEHPE--------
---------TRMQSKWVDLAKTG-AV----------------------------------
----------------ELLRTES---GVWSARGNVLGGGTAVN-----------------
--IG--------FWGHASPDNI--KA---------------------------------E
------------------------------------------------------------
-------------G-----W--D-AEAMQSAY---AYLGAR--LS---------------
--------------FPGTVG---------------------PVQE-LIQEAWQEVG----
-----------------VGSFNGVTPEH-----VP---------------------GVKT
-----------------------VMLTFNS-----DGVRHAADELLV-------------
--------------------GVKN----------VDIVTRALVSGVCF----------S-
-----DDD------------GDLTA------------------------I-GV---E---
---------------------F------------E--G-----------------ADGVP
R--H--AHVIP-AGG---EVIL------------C----AGA-----VGTPQLLALSGIG
--------------------------------PEPAL-------------------RGLG
I----TP----------RVN----LP-VGLNLADNPLVGLLIQLG----------DFPRE
RGL---ASV-------------------------------------------------AG
ITGQH-----IHLA--MV--G----E----KA----AT------------------GG--
-------------IAW------------GI--------------------------VPDL
--PPR------------LRTPETLAAMAA-AVEALSP-DD--RE-QLTRAV---------
-----------------------LVLVK------AYRV--K-----------SR-GSV-T
L-----------R-S---TDP----------RA----Q------P---AVDLAHFQ----
HP-----D--DVTDG--IAAIS---------------------------------VLRS-
-IL--------------------------------------------GS----QT--LNP
W----K-CD---------------------------------------------------
--------------TVPDALLRLVPGLAAIPP----GQFPGALPF----------LPDE-
------ADAATWLKDK--VVTCW---HTHGTCRV----G---------------------
----------------------------------E-------------------------
VVDT-WH-------------------------R-VK----GVRALRV----M--------
-----------D----ASV-L------RDC------PG----TSPM-----ATIMALG--
------------------RVL----------GLRM-------------------------
-CAERPRR----------------------------------------------------
------------------------------------------------------------
------------------------------------------------------------
------------------------------------------------------------
------------------------------------------------------------
------------------------------------------------------------
------------------------------------------------------------
------------------------------------------------------------
------------------------------------------------------------
------------------------------------------------------------
-----------------------------------------------
>Kni3-GMC
------------------------------------------------------------
------------------------------------------------------------
------------------------------------------------------------
------------------------------------------------------------
------------------------------------------------------------
------------------------------------------------------------
------------------------------------------------------------
------------------------------------------------------------
----MGRHPVAAHFPESLNIVPVEGLDRVSS-----------------------------
-------------------------------TTYDYVIVGGGAG------------GCPL
AAALA-----ED--KSLKILLLE-------RGA----------SREKYPETW--------
-----------TQLGWFDLPNSE-A-----------------------------------
----------------LQ--LSREANGVWFARGNVLGGGTSGN-----------------
--HG--------VWGHATGEEH--PG----------------------------------
------------------------------------------------------------
-------------G--------RVGSRCDSEH---GRVPGR-PLDPPGHQ----------
--------------WPGENG----------------------CPQ-GLGGGRTGPERG--
-----------------ITPKHVRRIKTVMRTWTW-------------------------
-----------------------------------DQKRRATDELLV-------------
--------------------GLDN----------VDIVTRALVSKVRI----------T-
-----HTD------------GDLKA------------------------V-GV---D---
---------------------FTA---A------D--N-----------------AARRA
D--V----T-F-GPG---EVIL------------C----AGT-----VGPPQLLVLSGIG
--------------------------------PAGAL-------------------EKLG
LC---PAGALVKLGLYPLVN----LP-VGLNLANNPLNTIAVQLK-------------EK
NEG---SVN-------------------------------------------------S-
PLRLR-----ISIF--SSVAG----A----KR----GD---------AC-------GA--
----------------------------VG------------------------------
--------------------------------------NG--------------------
-------------------------LDA------APRP--------------AR-ARS--
------------E-G---RDD----------GG----K------PGAAGREPAGGA----
EP--------HVRAC--IEAVP--------------------------------------
------------------------------------------------------------
-------GQ---------------------------------------------------
-----------V-------------------P----G-----------------------
-------GGDRHLHRP----------RRCANSRL----R---------------------
--------------------------------------------VL--------------
FAHPDNF---------------------------SD----AVEGVRV----L--------
-----------K----AVS-----------------PP----------------------
------------------------------------------------------------
------------------------------------------------------------
------------------------------------------------------------
------------------------------------------------------------
------------------------------------------------------------
------------------------------------------------------------
------------------------------------------------------------
------------------------------------------------------------
------------------------------------------------------------
------------------------------------------------------------
------------------------------------------------------------
-----------------------------------------------
>Sma-GMC
------------------------------------------------------------
------------------------------------------------------------
------------------------------------------------------------
------------------------------------------------------------
------------------------------------------------------------
------------------------------------------------------------
------------------------------------------------------------
----------------------MYTTCLLLWLSSTFFQLRPWSCSAQNTAAGIKKSHLQE
FFLRNVCGQSPACFLDPHYTFLYNATSAPLM-----------------------------
-------------------------------TEYDYIIVGGGTA------------GCPL
AATLS---------QHYSVLLLE-------RGG------------SPYGDPM--ITDQVN
FAADLL---RDGPLTPSQSFTSE-D-----------------------------------
--------------------------GVLNQRARVLGGGTCLN-----------------
--AG--------FFTHASRPYV--RA---------------------------------A
------------------------------------------------------------
-------------G-----W--D-EGLVHDAY---RWVEGV--VA---------------
--------------SFPQLG---------------------PWQT-AVRNGLLEVG----
-----------------ITPDNGRTFEH--LYGTK-----V---------------GGSI
-----------------------F----DH-----NGHRHTAANLLE-------Y-----
--------------------ADPN---N------LTVLLFATVHRILT----------H-
----TSSN------------GSAHA------------------------F-GV---L---
---------------------Y-----K------DLNG-----------------VEHQA
N--L----TQR-TGS---EVIV------------S----AGA-----MGSPHLLMWSGIG
--------------------------------PAAQL-------------------NAFN
I----SV----------VVD----NPNVGQGMRDNPMNALGIPLT---------------
QSI-------------------------------------------------------E-
YSAIE-----------VV--G----I----------PQ------------RF----GA--
-------------FIE------------TA--------------------------SMNA
ANLVS----------------LQVPTALI---------SPCNTSAISLNFDTVTNFA---
-----------------------ALLQK------VAGP--V-----------SS-GEL-K
L-----------N-G---SDF----------TS----P------P---SVRFNYYS----
DP-----E--DLRSC--VAGTR---------------------------------SMLD-
-VL--------------------------------------------YS----RA--LAP
L----VTDA---------------------------------------------------
-----------I--CL---------------P----AVLEILYSLTPSGR-----DDDA-
-------EIASFCKRT--VRTIW---HYHGGCVV----G---------------------
----------------------------------K-------------------------
VVDA-DY-------------------------R-VL----GTQALRV----I--------
-----------D----GST-F------VNS------PG----TNPQ-----ATVMMLG--
------------------RYM----------GVQI-------------------------
-LKERLSTGH--------------------------------------------------
------------------------------------------------------------
------------------------------------------------------------
------------------------------------------------------------
------------------------------------------------------------
------------------------------------------------------------
------------------------------------------------------------
------------------------------------------------------------
------------------------------------------------------------
------------------------------------------------------------
-----------------------------------------------
>Smo1-GMC
------------------------------------------------------------
------------------------------------------------------------
------------------------------------------------------------
------------------------------------------------------------
------------------------------------------------------------
------------------------------------------------------------
------------------------------------------------------------
------------------------------------------------------------
------------MGADETYPYSFLRDAADSPVY---------------------------
-------------------------------EQYDYIIVGGGTA------------GCPL
AATLS---------RYFRVLVLE-------RGP------------SPYGNAN--ITRIEN
FG-RSL-----NDTEGQFTPAQA-------------------------------------
----------------FT--STD---GVRNTRPRVLGGGSCLN-----------------
--AG--------FYTRASPDYV--RR---------------------------------V
------------------------------------------------------------
-------------G-----W--D-ARLVNQSY---PWVERV--VA---------------
--------------FVPQLG---------------------AFQS-AFRAGLLETG----
-----------------VTPDNGATFDH--IYGTK-----T---------------GGSI
-----------------------F----DH-----QGNRHTAADLLR-------Y-----
--ATA-----------------RN----------ILVLLRASVQRILF----------D-
-----TSG------------YQPRA------------------------I-GV---Q---
---------------------Y---------------------------------RDANS
RMHI----A-RLNSNRQSQVIL------------S----AGA-----MGSPQLLMLNGIG
--------------------------------PRAHL-------------------ESMG
I----RV----------LVN----LPGVGQGMADNPMNTVYLLSP---------------
------------------------------------------------------------
APVET-----SLIQ--VV--G---------IT------------------HY----GS--
-------------FIE------------AG--------------------------SGEL
--------------------------------------DG--LS-----------AG---
-----------------------VLLEK------VIGP--R-----------SS-GQM-T
L-----------T-S---LDA----------AD----N------P---QVTFNYFQ----
DP-----E--DLQSC--VEGIN---------------------------------QIEE-
-II--------------------------------------------LS----SS--MRR
F----RYDA---------------------------------------------------
-----------Q--AL---------------P----SGGTVASPV----------RADST
LRSSVNVTLASFCRST--VQTIW---HYHGGCQV----G---------------------
----------------------------------R-------------------------
VVDS-DY-------------------------H-VL----GVDALRV----I--------
-----------D----GST-F------NFS------PG----TNPQ-----ATVMMLG--
------------------RYM----------GLRI-------------------------
-IAERMRR----------------------------------------------------
------------------------------------------------------------
------------------------------------------------------------
------------------------------------------------------------
------------------------------------------------------------
------------------------------------------------------------
------------------------------------------------------------
------------------------------------------------------------
------------------------------------------------------------
------------------------------------------------------------
-----------------------------------------------
>Smo2-GMC
------------------------------------------------------------
------------------------------------------------------------
------------------------------------------------------------
------------------------------------------------------------
------------------------------------------------------------
------------------------------------------------------------
------------------------------------------------------------
----------------------------------------------------MENELLAI
VSVLLLLSAVVGAQPGKFTFLQEASSSASSN-----------------------------
-------------------------------EEYDYIVVGGGTA------------GCPL
AATLS---------EKFKVLLLE-------RGG------------VPYGNPD--IERIEM
FVHNLV---------WTNATSPA-QA----------------------------------
----------------FI--SED---GVINRRPRVLGGGTCLN-----------------
--AG--------FYTRASQEFI--QK---------------------------------A
------------------------------------------------------------
-------------G-----W--D-EKLVDESY---SWVENV--VA---------------
--------------FAPELK---------------------QWQS-AVRRGLLEVG----
-----------------ILPDNGVTYDH--LIGTK-----T---------------GGSI
-----------------------F----DS-----NGHRHTAADLLK-------Y-----
----A---------------N-PS---S------IKVMLHATTNKILF----------T-
-------DSSLTLRLSADSER-PRA------------------------Y-GV---V---
---------------------YTD---T------S--G-----------------MEHRA
V--L--NSN-P-RS----EVIL------------S----AGA-----LGSPQLLMLSGIG
--------------------------------PEEHL-------------------KAFK
I----PV----------VMN----APNVGQGMADNPMNAIFVPS----------------
----------------------------------------------------------P-
KPLEV-----SLVE--VV--G---------IT------------------SF----GS--
-------------FIE------------SA--------------------------SPAL
----G------------ITMISSVPPPLR-TPSFIQA-VQNQLQ-EMSSYL---------
----------------PRTG---VLMEK------VDGP--V-----------SS-GYL-K
L-----------R-N---TDP----------HD----N------P---AVRFNYFS----
DP-----Q--DLNKC--VQGIQ---------------------------------LIER-
-VI--------------------------------------------GS----SS--MTS
FTYVNP------------------------------------------------------
-----------E--EI---------------PEPMLK------FVSLLGNLLPLDTSNR-
------IAMETFCRAT--VTTIW---HYHGGCQV----G---------------------
---------------------R--------------------------------------
VVDD-SH-------------------------R-VI----GVNNLRV----I--------
-----------D----GST-F------LSS------PG----TNPQ-----ATVMMMG--
------------------RQV----------YG-CE-----------------------Y
PQGTWIKLLISI------------------------------------------------
------------------------------------------------------------
------------------------------------------------------------
------------------------------------------------------------
------------------------------------------------------------
------------------------------------------------------------
------------------------------------------------------------
------------------------------------------------------------
------------------------------------------------------------
------------------------------------------------------------
-----------------------------------------------
>Mpo-GMC
------------------------------------------------------------
------------------------------------------------------------
------------------------------------------------------------
------------------------------------------------------------
------------------------------------------------------------
------------------------------------------------------------
---------------------------------------------------MVHGRHYRL
HDAYEAFCIYLEVCSQAKLDTEVSVEDISYCCSGAEDSHTCRFATMEQRSFMMLTTSFLL
LMSTPFYLPVTATSVDGRYAFVRNASRAPAK-----------------------------
-------------------------------AEYDYIVVGGGAA------------GCPL
AATLS---------TTYKVLVLE-------RGG-------------------APFDKPNV
VNALNFASVLTDINDSTVSPAQG-------------------------------------
----------------FQ--SQD---GVLSRRARVLGGGTSIN-----------------
--AG--------FYSRAEPEWVEARR----------------------------------
------------------------------------------------------------
-------------------L--D-WARVNRSY---EWVESA--LI---------------
--------------SFPPLG---------------------PWQR-AVKQGLVENG----
-----------------VGPDNGFTYDH--KLGVK-----V---------------GGTL
-----------------------F----DE-----TGHRRTAADLLQ-------H-----
--------------------AVPE---N------IAVHLYATAHQLIL----------D-
---FGGGN------------GVPRA------------------------M-GV---L---
---------------------Y-----T------DENG-----------------DAHEA
A--L--------TGAAGSEVIL------------T----AGA-----LGSPQLLMLSGIG
--------------------------------PSEHL-------------------KELG
L----PV----------VVD----QPGVGKGMSDNPCVTMLVPSR---------------
------------------------------------------------------------
IPLET-----SLIE--TV--G---------IL----ST------------------GF--
-------------YIE------------AA----------SGAISAFDEVQALNTLDPEY
---------------------RSQAEVGN-------Y-SG-----TVPQFPPDATAS---
---------------ISQSG---VLLGK------IASP--Q-----------SR-GTL-R
L-----------N-S---TDV----------RQ----T------P---LVQFNYFG----
DV-----Q--DLYAC--VEGVR---------------------------------VMIQ-
-LL--------------------------------------------RA----ST--FSN
ITYPRL-PE---------------------------------------------------
-----------PVLTW---------------A----G---FVAPL----------APDT-
---LEPALLAQWCRQT--VLTIW---HFHGGAQE----G---------------------
----------------------------------V-------------------------
VVDR-SY-------------------------K-VL----GVDALRV----I--------
-----------D----GST-F------NSS------PG----TNPQ-----ATVMMLG--
------------------RYM----------GLEI-------------------------
-LDERSQRRKAN------------------------------------------------
------------------------------------------------------------
------------------------------------------------------------
------------------------------------------------------------
------------------------------------------------------------
------------------------------------------------------------
------------------------------------------------------------
------------------------------------------------------------
------------------------------------------------------------
------------------------------------------------------------
-----------------------------------------------
>Spf1-GMC
------------------------------------------------------------
------------------------------------------------------------
------------------------------------------------------------
------------------------------------------------------------
------------------------------------------------------------
------------------------------------------------------------
------------------------------------------------------------
------------------------------------------------------------
------------------------------------------------------------
------------------------------MSEYDYIIVGGGAA------------GCPL
AATLS---------QNYSVLLLE-------RGG------------SPYGDPM--ISEQIN
MATDLL---REGPLSPSQAFTSE-D-----------------------------------
--------------------------GILNHRARVLGGGTCLN-----------------
--AG--------FFTHASRAFV--RA---------------------------------A
------------------------------------------------------------
-------------G-----W--D-EGLVHEAY---LWVEGL--IT---------------
--------------SFPQLG---------------------PWQT-AVKNGLLEVG----
-----------------VTPDNGDSLEH--VYGTK-----I---------------GGSL
-----------------------F----DR-----NGHRHTAANLLQ-------Y-----
--------------------ADPN---N------LRVLLFATAHRILT----------H-
----TASN------------GSAQA------------------------F-GV---L---
---------------------Y-----T------DLNG-----------------VEHQA
N--L----TQR-AGS---EVIV------------A----AGA-----LGSPHLLMWSGIG
--------------------------------PAEQL-------------------TALN
I----PV----------VID----QPNVGQGMRDNPMNALGIPLT---------------
QPI-------------------------------------------------------E-
YSALQ-----------VV--G----I----------PQ------------TF----GG--
-------------FVE------------SA--------------------------SMNA
ASSIS----------------LQVPTALV---------SPCNMSTISLNFDTVTNFA---
-----------------------ALLQK------VAGP--V-----------SS-GEL-K
L-----------N-G---SEF----------ST----T------P---SVRFNYYS----
DA-----E--DLRSC--VAGTK---------------------------------TMLD-
-VL--------------------------------------------YS----RA--LAP
F----VTDA---------------------------------------------------
-----------I--CL---------------PAVLEFLYGLSPSV----------RNDD-
------AQLSSYCKRT--VRTMW---HYHGGCVV----G---------------------
----------------------------------K-------------------------
VVDA-DY-------------------------R-VL----GTNALRV----I--------
-----------D----GST-F------VNS------PG----TNPQ-----ATVMMLG--
------------------RYM----------GVQI-------------------------
-LRERLSTGQH-------------------------------------------------
------------------------------------------------------------
------------------------------------------------------------
------------------------------------------------------------
------------------------------------------------------------
------------------------------------------------------------
------------------------------------------------------------
------------------------------------------------------------
------------------------------------------------------------
------------------------------------------------------------
-----------------------------------------------
>Spf2-GMC
------------------------------------------------------------
------------------------------------------------------------
------------------------------------------------------------
------------------------------------------------------------
------------------------------------------------------------
------------------------------------------------------------
------------------------------------------------------------
------------------------------------------------------------
------------------------------------------------------------
------------------------------MTEYDYIIVGGGTA------------GCPL
AATLS---------QHYSVLLLE-------RGG------------SPYGDPM--ITDQVN
FA-ADL-------LRDGPLTPSQ-S-----------------------------------
----------------FT--SED---GVLNQRARVLGGGTCLN-----------------
--AG--------FFTHASRPYM--RA---------------------------------A
------------------------------------------------------------
-------------G-----W--D-EGLVHDAY---RWVEDV--VA---------------
--------------SFPQLG---------------------PWQT-AVRNGLLEVG----
-----------------ITPDNGRTFEH--LYGTK-----V---------------GGSI
-----------------------F----DH-----NGHRHTAANLLE-------Y-----
----A---------------D-PN---N------LTVLLFATVHRILI----------H-
---TSSNG-----------IA--HA------------------------F-GV---L---
---------------------Y-----K-DL---N--G-----------------VEHQA
N--L--T-Q-R-TGS---EVIV------------S----AGA-----IGSPHLLMWSGIG
--------------------------------PAAQL-------------------NAFN
I----SV----------VVD----NPNVGQGMRDNPMNALGIPLT---------------
QSI-------------------------------------------------------E-
YSAIE-----------VV--G----I----------PQ------------TF----GA--
-------------FIE------------TA----------S--MN-----------AANL
----V------------S---LQVPTALI-S-----PCNA--SA-ISLNFD----TV---
----------------TNFA---ALLQK------VAGP--V-----------SS-GEL-K
L-----------N-G---SDF----------TS----P------P---SVRFNYYS----
DP-----E--DLRSC--VAGTR---------------------------------TMLD-
-VL--------------------------------------------YS----RA--LAP
L----VTDA---------------------------------------------------
-----------I--CL---------------P----A------VLEILYSLTPSGRDDD-
------AEIASFCKRT--VRTIW---HYHGGCVV----G---------------------
---------------------K--------------------------------------
VVDA-DY-------------------------R-VL----GTQALRV----I--------
-----------D----GST-F------VNS------PG----TNPQ-----ATVMMLG--
----------R------YMGV----------QI-L-------------------------
-KERLSTGH---------------------------------------------------
------------------------------------------------------------
------------------------------------------------------------
------------------------------------------------------------
------------------------------------------------------------
------------------------------------------------------------
------------------------------------------------------------
------------------------------------------------------------
------------------------------------------------------------
------------------------------------------------------------
-----------------------------------------------
>Ppa-GMC
------------------------------------------------------------
------------------------------------------------------------
------------------------------------------------------------
------------------------------------------------------------
------------------------------------------------------------
------------------------------------------------------------
------------------------------------------------------------
------------------------------------------------------------
------------------------------------------------------------
------------------------------------------------------------
------------------------------------------------------------
------------------------------------------------------------
------------------------------------------------------------
------------------------------------------------------------
------------------------------------------------------------
------------------------------------------------------------
------------------------------------------------------------
------------------------------------------------------------
----------------------------VR------------------------------
------------------------------------------------------------
-----------------------AA-------------------------------K---
------------------------------------------------------------
------------------EVIL------------S----GGA-----INSPQLLMLSGIG
--------------------------------DADHL-------------------KEVG
V----PV----------VQH----LPAVGQNMEDHLDL--YVQYM-------------CK
KPI---TLH-------NATWKY--PHKM------------------------------V-
AIGLE-----WIFR--QT--G----M----GA----SS---------HL-ES----GG--
-------------FIR------------SA-----P----G--KR-----------HPDL
----Q------------Y---HFLPGSL----------TG--QL-TPGAYH---------
-------------------A---MQAHC----S-PMRA--Q-----------SR-GWL-K
L-----------R-S---NNP----------HE----H------P---IIEPNYLS----
EE-----Q--DLVDM--RNGVK---------------------------------LTRE-
-IL--------------------------------------------EQ----QT--LDE
Y----R-GD---------------------------------------------------
-----------P--IS---------------P----S---K--DV----------QTDA-
-------QIDEWIRQH--TESAY---HPSCTNRM----G---------------------
----------------------------------V--DE-----NT--------------
VVDP-QT-------------------------R-VH----GVENLRV----V--------
-----------D----ASI-M------PNI------VS----GNLN-----APTIMIA--
----------E-------KAA----------DI-I-------------------------
-LGKTPLPKSTAPVYQPKNWETSQR-----------------------------------
------------------------------------------------------------
------------------------------------------------------------
------------------------------------------------------------
------------------------------------------------------------
------------------------------------------------------------
------------------------------------------------------------
------------------------------------------------------------
------------------------------------------------------------
------------------------------------------------------------
-----------------------------------------------
>Ala-GMC
------------------------------------------------------------
------------------------------------------------------------
------------------------------------------------------------
------------------------------------------------------------
----------------MRALTR--------------------------------------
---------------------------FG-------------------------------
------------------------------------------------------------
---------------------------------SPKCIRRQKTLTSSRF-----------
---------------------------ITTK-----------------------------
-------------------------------TAYDYIIIGGGSA------------GCVL
ANRLT-----ED--GRNRVLLVE-------AGL-SDMH---------QWDSW-KIHMPAA
LT-YNL---ANDKYNWCYNTKPQ-K-----------------------------------
----------------HL--NNR---RLSWPRGRVLGGSSSIN-----------------
--AM--------VYIRGHANDY--ND---W--EK-------------------S-GA--T
------------------------------------------------------------
-------------G-----W--S-YEDCLPYF---RKSQSH--SL----G---------A
--NA----------YRGESG-----PLHVTR-------G-NQKNQ-ILFQKFIDAA-M--
-----------------QAGYP-FTEDM--NGYQQ-----E---------------GFGW
-----------------------MDMT-IH-----NGRRWSAAQAYL-------W-----
--P-A----------I----K-RP---N------LKVITNTMTTKIEF----------Q-
-------G------------R--RA------------------------T-GI---H---
---------------------T-----G--C---N--KTH----------R----Q--TQ
F--H----A-N-K-----EIIL------------S----GGA-----INSPQLLLVSGVG
--------------------------------DADHL-------------------KQVD
V----PL----------VHH----LPAVGQNLEDHLDL--YLQYE-------------CT
QPI---TLH--------H-ATW----KY---PHHM-----------------------L-
QIALE-----WLVF--QT--G----W----GA----SA---------HL-ES----GG--
-------------FIR------------SA-----P----G--KC-----------QPDL
----Q------------Y---HFLPGALT-------G-Q-------LT-PG----NR---
-------------H-----A---MQAHC----S-PMRA--T-----------SR-GSI-K
L-----------R-S---ADP----------RA----H------P---IIDPNYLD----
TL-----Q--DRIDI--RAAVR---------------------------------LTRE-
-IF--------------------------------------------EQ----ET--LDS
Y----R-GN---------------------------------------------------
-----------A--IS---------------P----S---A--NV----------ESDE-
-------EIDTWVRQH--AESAY---HPSCTNRM----G---------------------
-------------------------------S-----ES-----DS--------------
VVNT-QL-------------------------E-IY----GLEGLRV----V--------
-----------D----ASV-M------PNI------IS----GNLN-----APTIMLA--
----------E-------KAA----------DI-I-------------------------
-LGNEPLPKESVPVYEPSNWRNSQR-----------------------------------
------------------------------------------------------------
------------------------------------------------------------
------------------------------------------------------------
------------------------------------------------------------
------------------------------------------------------------
------------------------------------------------------------
------------------------------------------------------------
------------------------------------------------------------
------------------------------------------------------------
-----------------------------------------------
>Aca-GMC
------------------------------------------------------------
--------------------------------------------------------MTHK
NMGQQMDHMLNRSLPSSLLNPPSIYCGFDPTASSLHIGNLLQAIALRHFQMSGYRPILLI
GGATGMIGDPSGRAQERSLLSDTMVRSNAESLLNGLSTVLDLSDSVTGAIVVNNADWHGK
MTVMEWMRHAGRHFRINKMLARENVKRRLESENGLSFLEFSYQLFQAYDFLHLFNQYGCN
VQLGGSDQWGNIVGGCDLIKKTTGEEAFGLTLPLLTTVSGEKYGKSAGNALWLDSKKTSF
FAFYQYFLRVQDCDVENHLKCFTFMELDEIQRICLEHLKAPEKRLAQKVLADNVMRMIHG
KDGLEKAKRATNALFSENISHLQSSELHQLVQDAPVHIKRYEEIVKQQLVDLMAATGICR
SKAEARRLILGGGVYINNIRVKAVDYVIESD-----------------------------
-------------------------------AEYDYIIIGGGSA------------GCVL
ANRLT-----ED--GQNEVLLVE-------AGL-SDMH---------QWDSW-KIHMPAA
LT-YNL---ANDKYNWCYNTQAQ-R-----------------------------------
----------------HL--NNR---RLSWPRGRVLGGSSSIN-----------------
--AM--------VYIRGHANDY--ND---W--EK-------------------S-GA--T
------------------------------------------------------------
-------------G-----W--S-YADCLPYF---RKSQSH--SL----G---------A
--NA----------YRGGSG-----PLHVTR-------G-NQKNQ-ILFQKFIDAA-M--
-----------------QAGYP-FTDDM--NGYQQ-----E---------------GFGW
-----------------------MDMT-IR-----KGRRWSASQAYL-------W-----
--P-A----------I----K-RP---N------LKVITNTMTTKIEF----------Q-
-------S------------R--RA------------------------I-GI---N---
---------------------V-----E--C---N--RTR----------R----Q--TK
I--R----A-N-K-----EIIL------------S----GGA-----INSPQLLLLSGVG
--------------------------------DADHL-------------------KQVD
V----PV----------VHH----VPAVGKNLEDHLDL--YVQYE-------------CT
QPI---TLH--------H-ATW----KY---PRNM-----------------------F-
QIALE-----WLLF--QT--G----W----GA----SA---------HL-ES----GG--
-------------FIR------------SA-----P----G--KC-----------QPDL
----Q------------Y---HFLPGALT-------G-Q-------LI-PG----NV---
-------------H-----A---MQAHC----S-PMRA--T-----------SR-GSI-K
L-----------Q-S---ADP----------RA----H------P---IIDPNYLD----
TL-----Q--DRIDI--RAAVR---------------------------------LTRE-
-IF--------------------------------------------EQ----EG--FDA
Y----R-GN---------------------------------------------------
-----------P--IS---------------P----G---V--NV----------RSDE-
-------EIDAWVRQH--AESAY---HPSCTNRM----G---------------------
-------------------------------S-----EC-----DS--------------
VVNP-QL-------------------------Q-VH----GLECLRV----V--------
-----------D----ASV-M------PNI------VS----GNLN-----APTIMLA--
----------E-------KAA----------DV-I-------------------------
-LGNEPLAKEIVPVYEPPSWKDLQR-----------------------------------
------------------------------------------------------------
------------------------------------------------------------
------------------------------------------------------------
------------------------------------------------------------
------------------------------------------------------------
------------------------------------------------------------
------------------------------------------------------------
------------------------------------------------------------
------------------------------------------------------------
-----------------------------------------------
>Scu-GMC
------------------------------------------------------------
------------------------------------------------------------
------------------------------------------------------------
------------------------------------------------------------
------------------------------------------------------------
------------------------------------------------------------
------------------------------------------------------------
-----------------------------------------MARSNTSVVYVILSLYTLI
PLTTIVSLQFYHCNAERPPYSSFARDAADAAGDAA-------------------------
----------------------N--------QRYDYIVVGGGTA------------GCPL
AATLS-----SR----YKVLVLE-------RGG------------LPYGNPN--ITRLEN
FE-RTL----ADTRPD---SPSQ-R-----------------------------------
----------------FI--STD---GVVSARARVLGGSSCLN-----------------
--AG--------FYSRASPDYV--RS---------------------------------M
------------------------------------------------------------
-------------S-----W--N-ASLVNESY---PWVESI--VA---------------
--------------SFPDIR---------------------VWQS-GVRNALLEVG----
-----------------VLPYNGDSFDH--VPGTK-----V---------------GGSI
-----------------------F----DR-----RGRRRTAADLLQ-------------
---YA---------------H-PH---N------LLILLHANVHRILF----------R-
-----RR-GRA--------RP--AA------------------------Y-GV---E---
---------------------Y-----T-DP---T--G------------A----T--HR
A--Y----I-N-ERKRGSEVIL------------S----AGA-----LGTPQLLMLSGIG
--------------------------------PAAHL-------------------RSLR
I----PV----------VLD----LPGVGSGMADNPMNGIYIPS----------------
----------------------------------------------------------P-
TPVEI-----SLIQ--VV--G----I-----------T------------NF----GS--
-------------FIE------------AS-----S----G--FVRMYMNTSNGEPIGPL
----TASMGVMSPRIGQL---ATVKPSER-S-----E-ER--IA-KAVADL----EA---
------AARSPSAAAWFGGG---FILEK------VDGP--L-----------SS-GEL-R
L-----------L-T---TNV----------SD----N------P---SVTFNYFA----
DP-----R--DLERC--VEGIR---------------------------------LIER-
-VI--------------------------------------------MS----ES--FVD
FRL-PAEST---------------------------------------------------
-----------E--ALL---NMTTQFSVNLIP----K------HT----------NDTT-
-------SVEQFCRDT--VTTIW---HYHGGCQV----G---------------------
---------------------A--------------------------------------
CINR-AH-------------------------H-VL----GVDALRV----V--------
-----------D----GST-W------NSS------PG----TNPQ-----ATVMMLG--
----------R------YMGV----------QI-M-------------------------
-RERQ-------------------------------------------------------
------------------------------------------------------------
------------------------------------------------------------
------------------------------------------------------------
------------------------------------------------------------
------------------------------------------------------------
------------------------------------------------------------
------------------------------------------------------------
------------------------------------------------------------
------------------------------------------------------------
-----------------------------------------------
>Cv-FAP
------------------------------------------------------------
------------------------------------------------------------
------------------------------------------------------------
------------------------------------------------------------
------------------------------------------------------------
------------------------------------------------------------
------------------------------------------------------------
----------MASITSRASARASCSQANTRAGRVALSGGALLRPARPARSFVPARKQQQG
AVRRGGALSARASAVEDIRKVLSDSSSPVAG-----------------------------
-------------------------------QKYDYILVGGGTA------------ACVL
ANRLS-----AD--GSKRVLVLE-------AGPD---------------NTSRDVKIPAA
IT-RLF----RSPLDWNLFSELQ-E-----------------------------------
----------------QL--AER---QIYMARGRLLGGSSATN-----------------
--AT--------LYHRGAAGDY--DA---W--GV-------------------------E
------------------------------------------------------------
-------------G-----W--S-SEDVLSWF---VQAETN-ADF----GPGA-------
--------------YHGSGG-----PMRVEN-------P--RYTNKQLHTAFFKAA-E--
-----------------EVGLT-PNSDF--NDWSH-----DHA-------------GYGT
-----------------------FQVM-QD-----KGTRADMYRQYL-------K-----
--PVL---------------G-RR---N------LQVLTGAAVTKVNI----------D-
---QAAGK------------A--QA------------------------L-GV---E---
---------------------F-------ST---D--G-----------------PTGER
L--S--AEL-A-PGG---EVIM------------C----AGA-----VHTPFLLKHSGVG
--------------------------------PSAEL-------------------KEFG
I----PV----------VSN----LAGVGQNLQDQPACLTAAPVK------------EKY
DGI---AIS-------DHIYNE----KG---QIR------------------------K-
RAIAS-----YLLG--GR--G----G----LT----ST---------GC-DR----GA--
-------------FVR------------TA----------G--QA-----------LPDL
----Q------------V---RFVPGMAL-D-----P-DG--VS-TYVRFAKFQSQG---
-------------LKWPS-G---ITMQL----I-ACRP--Q-----------ST-GSV-G
L-----------K-S---ADP----------FA----P------P---KLSPGYLT----
DK-----DGADLATL--RKGIH---------------------------------WARD-
-VA--------------------------------------------RS----SA--LSE
Y----LDGE---------------------------------------------------
--------------LF---------------P----G---S--GV----------VSDD-
-------QIDEYIRRS--IHSSN---AITGTCKM----G---------------------
--------------------------------NAG--DS-----SS--------------
VVDN-QL-------------------------R-VH----GVEGLRV----V--------
-----------D----ASV-V------PKI------PG----GQTG-----APVVMIA--
----------E-------RAA----------AL-L-------------------------
-TGKATIGASAAAPATVAA-----------------------------------------
------------------------------------------------------------
------------------------------------------------------------
------------------------------------------------------------
------------------------------------------------------------
------------------------------------------------------------
------------------------------------------------------------
------------------------------------------------------------
------------------------------------------------------------
------------------------------------------------------------
-----------------------------------------------
>Vc-GMC
------------------------------------------------------------
------------------------------------------------------------
------------------------------------------------------------
------------------------------------------------------------
------------------------------------------------------------
------------------------------------------------------------
------------------------------------------------------------
----------------------------------------------MLLGQRPFGAPAKG
AMPCWKAARHGGVAGVARRPVAVKAAASVGS-----------------------------
-------------------------------EKFDYILVGGGTA------------GCVL
ANKLS-----AN--GSKKVLVLE-------AGP---------------TGDAMEVAVPAG
IA-RLF---AHPVFDWGMSSLTQ-Q-----------------------------------
----------------QL--VAR---EIYLARGRLLGGSSGTN-----------------
--AT--------LYHRGTPADY--DS---W-------------------------GL--E
------------------------------------------------------------
-------------G-----W--T-SKDLLDWF---VKAECYGDGPRA-------------
--------------FHGQSG-----SMNVEQ-------P--RYQN-VLHDEFFRAA-A--
-----------------AAGLP-ANEDF--NDWSR-----PQE-------------GYGE
-----------------------FQVA-QK-----NGERADTYRTYL-------K-----
--PAM---------------G-RD---N------LKVMTGARTTKVHI----------E-
-----KSS------------TGPRA------------------------R-GV---E---
---------------------YAT----------QQFG-----------------ERYTA
E--L----T---PGG---EVLM------------C----TGA-----VHTPHLLMLSGIG
--------------------------------PAPTL-------------------LEHG
L----DV----------ISS----LPGVGANLQDHPAA--VLAVR----------AKPEF
EGL---SVT-------SEIYDSKCNIRL--------------------------------
GAVMK-----YLFG--RR--G----P----LA----TT---------GC-DH----GA--
-------------FVR------------TS-----A--SHS---------------QPDL
----Q------------M---RFVPGCAL-D-----P-DG--VK-SYIVFGELKKQG---
-------------RAWPG-G---ITLQL----L-GIRA--K-----------SR-GSI-G
L-----------K-A---ADP----------FI----N------P---AININYFS----
DP-----E--DLATL--KNGVR---------------------------------IARE-
-IV--------------------------------------------AQ----EP--LRK
Y----LLEE---------------------------------------------------
--------------TF---------------P----G---E--RA----------NTDK-
-------DIEEYVRRT--VHSGN---ALVGTCAM----G---------------------
----------------------------------TTPAS-----GA--------------
VVSSADL-------------------------K-VF----GVDGLRV----V--------
-----------D----ASV-L------PRI------PG----GQTG-----AATVMVA--
----------E-------RAA----------AM-L-------------------------
-LGQATITSRREPAAV--------------------------------------------
------------------------------------------------------------
------------------------------------------------------------
------------------------------------------------------------
------------------------------------------------------------
------------------------------------------------------------
------------------------------------------------------------
------------------------------------------------------------
------------------------------------------------------------
------------------------------------------------------------
-----------------------------------------------
>Cr-FAP
------------------------------------------------------------
------------------------------------------------------------
------------------------------------------------------------
------------------------------------------------------------
------------------------------------------------------------
------------------------------------------------------------
------------------------------------------------------------
------------------------------------------------MMLGPKTVTRGA
TKGAAPRSMAARRVGGARRLSVRAAAGPAGS-----------------------------
-------------------------------EKFDYVLVGGGTA------------SCVL
ANKLS-----AD--GNKKVLVLE-------AGP---------------TGDAMEVAVPAG
IT-RLF---AHPVMDWGMSSLTQ-K-----------------------------------
----------------QL--VAR---EIYLARGRMLGGSSGSN-----------------
--AT--------LYHRGSAADY--DA---W-------------------------GL--E
------------------------------------------------------------
-------------G-----W--S-SKDVLDWF---VKAECYADGPKP-------------
--------------YHGTGG-----SMNTEQ-------P--RYEN-VLHDEFFKAA-A--
-----------------ATGLP-ANPDF--NDWSH-----PQD-------------GFGE
-----------------------FQVS-QK-----KGQRADTYRTYL-------K-----
--PAM---------------A-RG---N------LKVVIGARATKVNI----------E-
-----KGS------------SGART------------------------T-GV---E---
---------------------YAM----------QQFG-----------------DRFTA
E--L----A---PGG---EVLM------------C----SGA-----VHTPHLLMLSGVG
--------------------------------PAATL-------------------KEHG
I----DV----------VSD----LSGVGQNLQDHPAA--VLAAR----------AKPEF
EKL---SVT-------SEVYDDKCNIKL--------------------------------
GAVAQ-----YLFQ--RR--G----P----LA----TT---------GC-DH----GA--
-------------FVR------------TS-----S----S--LS-----------QPDL
----Q------------M---RFVPGCAL-D-----P-DG--VK-SYIVFGELKKQG---
-------------RAWPG-G---ITLQL----L-AIRA--K-----------SK-GSI-G
L-----------K-A---ADP----------FI----N------P---AININYFS----
DP-----A--DLATL--VNAVK---------------------------------MARK-
-IA--------------------------------------------AQ----EP--LKK
Y----L-QE---------------------------------------------------
-----------E--TF---------------P----G---E--RA----------SSDK-
-------DLEEYIRRT--VHSGN---ALVGTAAM----G---------------------
----------------------------------ASPAA-----GA--------------
VVSSADL-------------------------K-VF----GVEGLRV----V--------
-----------D----ASV-L------PRI------PG----GQTG-----AATVMVA--
----------E-------RAA----------AL-L-------------------------
-RGQATIAPSRQPVAV--------------------------------------------
------------------------------------------------------------
------------------------------------------------------------
------------------------------------------------------------
------------------------------------------------------------
------------------------------------------------------------
------------------------------------------------------------
------------------------------------------------------------
------------------------------------------------------------
------------------------------------------------------------
-----------------------------------------------
>Cs-GMC
------------------------------------------------------------
------------------------------------------------------------
------------------------------------------------------------
------------------------------------------------------------
------------------------------------------------------------
------------------------------------------------------------
------------------------------------------------------------
--------------------------------------------MMASQSVFLGTRPATR
SPLPIGRAGHGSAGRRALRVRAIIKSDNPAA-----------------------------
-------------------------------DKYDFILVGGGTA------------GCVL
ANRLT-----AD--GSKKVLLLE-------AGGA---------------NKAREVRTPAG
LP-RLF----KSALDWNLYSSLQ-Q-----------------------------------
----------------AA--SDR---SIYLARGKLLGGSSATN-----------------
--AT--------LYHRGTAADY--DA---W-------------------------GV--P
------------------------------------------------------------
-------------G-----W--T-SQDALRWF---IQAENN--CRGIEDG----------
--------------VHGTGG-----LMRVEN-------P--RYNN-PLHEVFFQAA-K--
-----------------QAGLP-ENDNF--NNWGR-----SQA-------------GYGE
-----------------------FQVT-HS-----KGERADCFRMYL-------E-----
--PVM---------------G-RS---N------LTVLTGAKTLKIET----------E-
-----KSG------------GATVS------------------------R-GV---T---
---------------------FQV---N------GQDG-----------------SKHSA
E--L----A---AGG---EVVL------------C----AGS-----IHSPQILQLSGIG
--------------------------------PQAEL-------------------RSKD
I----PV----------VAD----LPGVGQNMQDHPAC--LSAFY----------LKESA
GPI---SVT-------DELLHT----NG---RIRA-------------------------
RAILK-----YLLF--KK--G----P----LA----TT---------GC-DH----GA--
-------------FVK------------TA----------G--QS-----------EPDL
----Q------------I---RFVPGLAL-------DPDG--IG-SYTAFGKMKDQK---
----------------WPSG---ITFQL----L-GVRP--K-----------SR-GSV-G
L-----------R-S---DDP----------WD----A------P---KLDIGFLT----
DK-----EGADLATL--RSGIK---------------------------------LSRE-
-IA--------------------------------------------AE----PA--FGA
Y----V-GN---------------------------------------------------
-----------E--LH---------------P----G---A--AA----------SSDS-
-------AIDSFIRDT--VHSGN---ANVGTCSM----G---------------------
------------------------------------VNG-----NA--------------
VVDP-SL-------------------------R-VF----GIRGLRV----A--------
-----------D----ASV-I------PVI------PG----GQTG-----AATVMVA--
----------E-------RAA----------EI-L-------------------------
-LGSNQKQPAAAVPAAQPALA---------------------------------------
------------------------------------------------------------
------------------------------------------------------------
------------------------------------------------------------
------------------------------------------------------------
------------------------------------------------------------
------------------------------------------------------------
------------------------------------------------------------
------------------------------------------------------------
------------------------------------------------------------
-----------------------------------------------
>Ehu-GMC
------------------------------------------------------------
------------------------------------------------------------
------------------------------------------------------------
------------------------------------------------------------
------------------------------------------------------------
------------------------------------------------------------
------------------------------------------------------------
-----------------------------------------MVALFALQLALSPPQARLG
SGSARAALRLRGGSGVTGGSLGRGGGSPAID-----------------------------
-------------------------------GEFDYIIVGGGAA------------GCVL
ANRLS-----AD--PAHRVLLIE-------AGG------------DASRDKR--AQVPWA
FT-KLL---RSE-YDWDFHVEAE-AAV---------------------------------
--------------------NQQ---EVYLCRGKALGGSSVTN-----------------
--VM--------LYHRGSPADY--DA---W--E--------------------EAGA--R
------------------------------------------------------------
-------------G-----W--G-AKDVLPYY---LRVEDY---G----DG------ASQ
--------------YHAVGG-----HVSVQE-------V--PYQN-QLSATFLRAM-G--
-----------------QLGFR-PNGDF--NDWSS-----PQE-------------GYGR
-----------------------YKVT-QR-----AGRRCTAADGYL-------A-----
--A-A----------R----E-RA---N------LVVVTGAQATRLAL----------D-
-------S------------A--YDG------AGR-----------LQVS-GV---E---
---------------------F-----A------R--G--------DEREP----C--SV
R--L----A---RGG---EAVL------------C----AGA-----VQTPHLLLLSGIG
--------------------------------PAEHL-------------------REVG
V----PV----------RAD----LPGVGSGLQDHPAV--VVSYE-------------SK
KAV---AAT-------DD-ALL----KG---YASLV-----------N----------P-
LAMLR-----WLLF--GR--G----P----LA----CA---------AC-DH----GG--
-------------FVR------------SS-----P----D--LD-----------QPDV
----Q------------I---RFVPARAS-S-----A-SG--MN-TLIELG----RR---
-----AR------F--LP-G---FSTQV----V-ACRP--R-----------SE-GRV-R
L-----------R-S---ADP----------FA----K------P---IIEGIHLG----
AA-----E--DVASL--RHGIR---------------------------------LGRQ-
-VC--------------------------------------------AA----AA--FDE
Y----R-GE---------------------------------------------------
-----------E--VF---------------P----G---A--AV----------QSDE-
-------QIDEYIRSS--VHSAN---ALTSSCRM----G---------------------
---------------------D-----------PS--DP-----AA--------------
VLDS-HL-------------------------R-VR----GVGGLRV----A--------
-----------D----ASA-----M--PRI------IG----GQTQ-----APTYMLA--
----------E-------RAA----------DI-L-------------------------
-LHARLQAHEPATESVSQRLEVAAAAL---------------------------------
------------------------------------------------------------
------------------------------------------------------------
------------------------------------------------------------
------------------------------------------------------------
------------------------------------------------------------
------------------------------------------------------------
------------------------------------------------------------
------------------------------------------------------------
------------------------------------------------------------
-----------------------------------------------
>Ptr-GMC
------------------------------------------------------------
------------------------------------------------------------
------------------------------------------------------------
------------------------------------------------------------
------------------------------------------------------------
------------------------------------------------------------
------------------------------------------------------------
------------------------------------------------------------
------------------------------------------------------------
---------------------------------YDYIICGGGLA------------GCVL
AERLS-----QD--ESKRVLVLE-------AGG------------SDYKSLF--IRIPAG
VL-RLF----RSKYDWQHETGGE-K-----------------------------------
----------------GC--NGR---NVFLQRGKILGGSSCTN-----------------
--VC--------LHHRGSAEDY--NS---W-------------------------NI--P
------------------------------------------------------------
-------------G-----W--T-ATDVLPFFKQSQKDETGRDAT---------------
--------------FHGADG-----EWVMDE-------V--RYQN-PLSKLFLEVG-E--
-----------------AAGLG-TNDDF--NNWSH-----PQD-------------GVGR
-----------------------FQVS-EV-----NGERCSGATAFL-------------
--SKA---------------AKRS---N------VIVRTGTMVRRIDF----------D-
--------------------ETKTA------------------------K-GI---T---
---------------------Y------------DLMG-----------------DDTCT
VPCL----K---EGG---EVLV------------T----GGA-----IASPQLLMCSGIG
--------------------------------PGKHL-------------------RSLG
I----PV----------VHD----NSAVGENLQDHPAA--VVSFK------------TPQ
KGV---SVT--------SKLRL---------FGKTN----------------------P-
IPVFQ-----WLFF--KS--G----L----LT----ST---------GC-DH----GA--
-------------FVR------------TS-----D----S--LE-----------QPDL
----Q------------I---RFLAARAL-------GPDG--MT-TYTKFR---------
------------TMKTVEDG---YSFQS----V-ACRA--K-----------SK-GRI-R
L-----------S-S---SNS----------HV----K------P---MIDGGYLS----
NQ-----D--DLATL--RAGIK---------------------------------LGRM-
-LG--------------------------------------------NR----PE--WGE
Y----L-GQ---------------------------------------------------
-----------E--VY---------------P----G---P--DV----------QTDE-
-------EIDEYIRNS--LHTAN---ALTGTCKM----G---------------------
----------------------------------TGRGA---------------------
VVGP-DL-------------------------R-VI----GVNGVRV----A--------
-----------D----SSV-F------PCI------PG----GQTA-----TPTVMIA--
----------D-------RAA----------VFVR-------------------------
------------------------------------------------------------
------------------------------------------------------------
------------------------------------------------------------
------------------------------------------------------------
------------------------------------------------------------
------------------------------------------------------------
------------------------------------------------------------
------------------------------------------------------------
------------------------------------------------------------
------------------------------------------------------------
-----------------------------------------------
>Aa-GMC
------------------------------------------------------------
------------------------------------------------------------
------------------------------------------------------------
------------------------------------------------------------
------------------------------------------------------------
------------------------------------------------------------
------------------------------------------------------------
------------------------------------------------------------
--------------------MGRTLVLKVAT-----------------------------
-------------------------------TSYDYIIAGGGTA------------GCVL
ANRLS-----ED--PSKKVLVLE-------AGD------------RGPNSPL--VKIPVA
IL-KLF---KSA-YDWNFATRPS-E-----------------------------------
----------------AV--ADR---SLYVCRGKGLGGSSLTN-----------------
--VM--------LYNRGSANDY--DA---W--AA-------------------ACGD--D
------------------------------------------------------------
-------------S-----W--G-AEEMLGYF---KKAEDC--LV----PA----HRANH
--------------YHGVGG-----PYASSH-------V--PYTN-EMSTAFVEAAVE--
-----------------DGGV--RNGDF--NDWST-----SQV-------------GFGR
-----------------------FAVS-QR-----KGARVDAATAYL-------P-----
--R-K----------V---RR-RA---N------LDVVRGAALSGVTW----------N-
-------A------------N--KA------------------------T-GV---E---
---------------------F-----A--F---G--------------------G--VS
G--I----A---CGG---EVIL------------S----GGA-----VHSPQMLMLSGVG
--------------------------------AKAQL-------------------EEFG
I----PV----------VAD----RPGVGKNLQDHPAC--LVSWR----------GSAKA
QGK---SHS-------TQ-LRI----PG---TTKTS----------------------P-
KALLQ-----WLFL--GR--G----P----LA----SP---------GC-DH----GG--
-------------FAK------------VG-----A----G--DG-----------DCDV
----Q------------F---RFLATKSI-T-----P-DG--MS-TISDSY----EA---
-----AV-----DH--PD-G---LTIQT----I-VARP--K-----------SRAGEV-K
L-----------A-S---RDP----------AA----K------P---VIENAYLS----
DE-----A--DVMTM--VKALQ---------------------------------KARS-
-IA--------------------------------------------SR----AP--LSA
Y----A-GH---------------------------------------------------
-----------E--EF---------------P----G---E--DV----------ADER-
-------QLAAYVRNT--AHTAN---AVVGTCKM----G---------------------
---------------------E-----------SS--DA-----LA--------------
VVDN-HL-------------------------K-VI----GVSNLRV----V--------
-----------D----ASV-----M--PTL------PG----GQTA-----ASTVALA--
----------E-------KAA----------DL-I-------------------------
-KG---------------------------------------------------------
G-----------------------------------------------------------
------------------------------------------------------------
------------------------------------------------------------
------------------------------------------------------------
------------------------------------------------------------
------------------------------------------------------------
------------------------------------------------------------
------------------------------------------------------------
------------------------------------------------------------
-----------------------------------------------
>Esi-GMC
------------------------------------------------------------
------------------------------------------------------------
------------------------------------------------------------
------------------------------------------------------------
------------------------------------------------------------
------------------------------------------------------------
------------------------------------------------------------
---------------------------------MVAAQGLMAMAMCAVSSAFMLAPTPMS
IPSTISRSARGTTRVPAARYATSSVSMSVAE-----------------------------
-------------------------------EGHKFIIIGGGTA------------GCVL
ANRLS-----AD--KDNSVLVLE-------AGS------------EKFNDRN--IKMPIA
IL-RLF---KSV-FDWGFQSENE-K-----------------------------------
----------------FA--TGD---GIYLCRGKVLGGSSCTN-----------------
--VM--------LYHRGEEADY--DA---W-------------------------GV--D
------------------------------------------------------------
-------------G-----W--K-GKDVLPYF---KKAENN--RS----KK------KGE
--------------FHGKGG-----LMQVEN-------A--RYMN-PLTKLFFKAC-E--
-----------------QAGLS-ENEDF--NDWSH-----SQE-------------GFGR
-----------------------FQVA-QK-----RGKRCSAASSYL-------K-----
--E-A----------M----G-RK---N------LDVQTSAQITKVLI----------E-
-------N------------G--GA------------------------I-GV---E---
---------------------Y-----V--R---D-------------GEK----K--IA
K--L----A---VGG---EILL------------A----GGA-----ISSPQVLMLSGVG
--------------------------------PAEHL-------------------RSKG
I----EV----------KSN----VPGVGKNLRDHPAV--TVMAD-------------IN
KPI---SIT-------DKVLK-----EG---SGDVN----------------------K-
ITALQ-----WLLT--GT--G----P----LT----SP---------GC-EN----GA--
-------------FFK------------TT-----P----D--KA-----------AADL
----Q------------L---RFVPGRST-T-----P-DG--VK-AYNTIG----TK---
-----GR---------PPSG---VTVQV----V-GIRP--Q-----------SE-GHV-E
L-----------R-S---SDP----------FD----K------P---HIVTNYLE----
SG-----E--DMASL--TNGIE---------------------------------MARK-
-LF--------------------------------------------DQ----EA--FGE
M----V-DK---------------------------------------------------
-----------E--VF---------------P----G---R--D-------------NK-
-------EISEYIKST--VHSAN---ALVGTCKM----G---------------------
---------------------E-----------ES--DN-----MS--------------
VVNS-AL-------------------------K-VK----GVAGLRV----I--------
-----------D----SSV-----M--PSI------PG----GQTA-----APTIMIA--
----------E-------KAA----------DM-L-------------------------
-MA---------------------------------------------------------
------------------------------------------------------------
------------------------------------------------------------
------------------------------------------------------------
------------------------------------------------------------
------------------------------------------------------------
------------------------------------------------------------
------------------------------------------------------------
------------------------------------------------------------
------------------------------------------------------------
-----------------------------------------------
>Chcr-GMC
------------------------------------------------------------
------------------------------------------------------------
------------------------------------------------------------
------------------------------------------------------------
------------------------------------------------------------
------------------------------------------------------------
------------------------------------------------------------
----------------------MASPCPAFATPIAVPRSTLTSLISSSSSCTPRPVRTPA
PPTHRRLIHMAAPAGTVASTFRRTVPSSEAA-----------------------------
-------------------------------TTYDYIIVGGGAA------------GCVL
ANRLT-----ED--PSTRVLLLE-------AGKP---------------DDSFYLHVPLG
FP-YLL----GSPNDWAFVTEPE-P-----------------------------------
----------------NL--ANR---RLYFPRGKVLGGSHAIS-----------------
--VM--------LYHRGHPADY--TA---W--AE---------------------SA--P
------------------------------------------------------------
-------------G-----W--A-PQDVLPYF---LKSESQ-QSAVPNQD----------
--------------AHGYEG-----PLAVSD-------L--ARLN-PMSKAFIKAAHN--
-----------------AAGLN-HNPDF--NDWAT-----GQD-------------GVGP
-----------------------FQVT-QR-----DGSRESPATSYL-------------
--RAA---------------KGRR---N------LTVMTGAVVERILF----------E-
---NPAGS---------------ST---------------------PVAT-AV---S---
---------------------FID---S------K--G--------------------TR
V--R--MSA-S-R-----EILL------------C----GGV-----YATPQLLMLSGVG
--------------------------------PAEHL-------------------RSHG
I----EI----------VAD----VPAVGQNLQDHAAA--MVSFE-------------SQ
NPEKDKANS--------SVYYT--ERTG---KN-------------------------I-
GTLLN-----YVFR--GK--G----P----LT----SP---------MC-EA----GG--
-------------FAK------------TD-----P----S--MD-----------ACDL
----Q------------L---RFIPFVSE-PD----PYHS--LA-DFATAGSYLQNR---
-------------ANRPT-G---FTIQS----V-AARP--K-----------SR-GHV-Q
L-----------R-S---TDV----------RD----S------M---SIHGNWIS----
ND-----A--DLKTL--VHGVK---------------------------------LCRT-
-IG--------------------------------------------ND----DS--MKE
F----R-GR---------------------------------------------------
-----------E--LY---------------P----G---G--EK----------VSDA-
-------DIEAYIRDT--CHTAN---AMVGTCRM----G---------------------
----------------------------------I--GE-----QA--------------
AVDP-AL-------------------------Q-VK----GVARLRV----V--------
-----------D----SSV-M------PTL------PG----GQSG-----APTMMIA--
----------E-------KGA----------DL-I-------------------------
-RAAARQADAATVGAAA-------------------------------------------
------------------------------------------------------------
------------------------------------------------------------
------------------------------------------------------------
------------------------------------------------------------
------------------------------------------------------------
------------------------------------------------------------
------------------------------------------------------------
------------------------------------------------------------
------------------------------------------------------------
-----------------------------------------------
>Nga-GMC
------------------------------------------------------------
------------------------------------------------------------
------------------------------------------------------------
------------------------------------------------------------
------------------------------------------------------------
------------------------------------------------------------
------------------------------------------------------------
---------------------MSSNGYLRAYHLLIALLISANAFLITPPRLSKTTIGLQS
FVTANYGVRRAISLRGGLQSVSMKAPAAVAS-----------------------------
-------------------------------STYDYIIVGGGIG------------GCVL
ANRLT-----ES--GRFKVLLLE-------AGK------------SAERNPY--VNIPAG
VV-RLF---KSA-LDWQFESAPE-R-----------------------------------
----------------HL--DGK---EVYLVRGKAMGGSSAVN-----------------
--VM--------LVHRGSASDY--AK---W--E--------------------AEGA--Q
------------------------------------------------------------
-------------G-----W--G-PEEALRYF---KKMEDN--LV----GG------EGR
--------------WHGQGG-----MYPVDD-------V--KYQN-PLSKRFLQAC-E--
-----------------EYGWR-ANPDF--NDWSH-----PQD-------------GYGS
-----------------------FKVA-QK-----HGKRVTAASGYL-------N-----
--K-A----------V---RR-RP---N------LDILSEALVTRVLL----------E-
-------G------------E--GD---------------------VKAV-GV---E---
---------------------F-----T--G---K--D----------GKT----H--QV
R--T----T-G-KAG---EVLL------------A----GGA-----VNSPQLLMLSGIG
--------------------------------PEADL-------------------QAVG
I----AT----------KVN----RPGVGENLQDHPAV--TIAHN-------------IT
RPI---SLC-------DD-LFL----FH----TPVP-----------K----------P-
HQVLR-----WTLT--GS--G----P----LT----TP---------GC-DH----GA--
-------------FLK------------TR-----E----D--LQ-----------EPNV
----Q------------F---RFIAGRGS-D-----P-DG--VR-SYIMGG----SA---
-----RP---------LS-G---LTLQV----V-NIRP--K-----------SK-GKL-T
L-----------A-S---KDP----------LK----K------P---RIEVRYLS----
AA-----E--DLQAL--RTGMR---------------------------------IGRD-
-LI--------------------------------------------KQ----RA--FAD
I----L-DE---------------------------------------------------
-----------E--VF---------------P----G---P--AA----------QTDE-
-------ELDAYIRDS--LHTAN---ALVGTCKM----G---------------------
---------------------S-----------VE--DR-----NA--------------
VVDP-EC-------------------------R-VI----GVGGLRV----V--------
-----------D----ASV-----M--PVI------PG----GQTG-----SGTTMLA--
----------E-------KAA----------DL-V-------------------------
-RAHAGDLVEMGVQDEERKGGWFNGLLGRKQKAAT-------------------------
------------------------------------------------------------
------------------------------------------------------------
------------------------------------------------------------
------------------------------------------------------------
------------------------------------------------------------
------------------------------------------------------------
------------------------------------------------------------
------------------------------------------------------------
------------------------------------------------------------
-----------------------------------------------
>Cme-GMC
------------------------------------------------------------
------------------------------------------------------------
------------------------------------------------------------
------------------------------------------------------------
------------------------------------------------------------
------------------------------------------------------------
------------------------------------------------------------
--------------------MRSRYCFLLSSTPCKYAGQRSPFPASALAGVCAGGRLRNV
TRNLRPGLRTLRA------SAETEHSQGTRQ-----------------------------
-------------------------------AQYDFIIVGAGAA------------GCVL
ANRLSTAQFSNGDRRYPRVLLLE-------AGD-----------ALAEAPYF--EHIPLG
FP-QLI---GSR-LDYGFFSREN-------------------------------------
--------------PTHL--GGRG--AVYLPRGRGEGGSHAIS-----------------
--VM--------LVHRGSRHDY--ET---W--VKD------------------YEA---L
------------------------------------------------------------
-------------G-----W--G-PDDVLPYF---KRLESN--ER----TAQRGADGEAA
--TA----------LHGSDG-----PLRVSD-------Q--RSPN-PLSLAFIEACLE--
------------------RGIR-RNKDF--NDWDH-----GQE-------------GAGL
-----------------------FQVT-QR-----DGRRESPATAYL-------Q-----
--P-V----------R----S-RR---N------LHIETNALAEHLVW----------S-
-------K------------D--GR----------------------RVE-GI---R---
---------------------F-----I--D---R--H----------GRR----R--AA
L--A----H---C-----EVIL------------A----AGA-----INTPQLLMLSGLG
--------------------------------PGAHL-------------------QDFG
I----PV----------VRD----LPGVGQNLQDHAAV--MLSYY----------APDPY
GKD---RDK-------KRIFYT--ERLG---KD-------------------------P-
LVLAE-----YFLL--GR--G----P----LT----SP---------VC-EA----GA--
-------------FVH------------TQ-----A----V--IGEP---------SCDL
----Q------------L---RFVP-FFS-D-----A-DP--YK-SLGEYR----SGGHV
LTNTSIR---------PA-G---FGLQA----V-AIRP--R-----------SR-GRI-E
L-----------A-T---IDP----------RA----R------P---IIHTGWLE----
DK-----R--DLQTL--LSGLK---------------------------------LGRE-
-IL--------------------------------------------SG----DS--MRP
Y----R-GR---------------------------------------------------
-----------E--AF---------------P----E---T---------------LED-
-------DLVTYIRRT--CHTAN---AIVGTARM----G---------------------
---------------------T-----------GR--DA---------------------
VVDP-EL-------------------------R-VH----GVERLRV----I--------
-----------D----ASV-----M--PKI------IG----GQTG-----VPTMMIA--
----------E-------RGA----------DL-V-------------------------
--KKTWKLV---------------------------------------------------
------------------------------------------------------------
------------------------------------------------------------
------------------------------------------------------------
------------------------------------------------------------
------------------------------------------------------------
------------------------------------------------------------
------------------------------------------------------------
------------------------------------------------------------
------------------------------------------------------------
-----------------------------------------------
>Gsu-GMC
------------------------------------------------------------
------------------------------------------------------------
------------------------------------------------------------
------------------------------------------------------------
------------------------------------------------------------
------------------------------------------------------------
------------------------------------------------------------
----------------------------MNLMKTSFISCCCLPTCKSSKVDRKGWKRAFL
KVLKRKKSLRAYFWKDKQYISTVPVAASLENDVHNGFDRS--------------------
-------------------------------REFDYVIVGGGAA------------GCVL
ASRLS-----ED--KRSTVLLLE-------AGK---------------EDENFYIHVPMG
FP-YLV----GSDLDWKYQSTSE-E-----------------------------------
----------------RL--LDR---KIMWPRGKVLGGSHAIS-----------------
--VM--------LYLRGSANDY--RE---W--E--------------------RCGA--L
------------------------------------------------------------
-------------G-----W--G-PEDVLPYY---LKAENN-LRGVGP------------
--------------YHGKGG-----PLTVSD-------L--PSPN-EMSHAFVIAG-Q--
-----------------TLDIP-YNKDF--NDWSH-----SQE-------------GIGL
-----------------------FQVT-QA-----NGKRVSPATAYL-------H-----
--P-V---------------RSRR---N------LFIETQRHVEKILF----------T-
----KEIG------------SCPRA------------------------I-GV---S---
---------------------YIN---S------N--G--------------------KR
E--R--AMI-R-K-----EVVV------------S----AGA-----YGSPQLLMLSGIG
--------------------------------PSNVL-------------------DSIG
I----PT----------VMP----LEGVGKNLQDHFAV--MFSCK----------SPDPS
KDRKRRNLY-----YTDDTGKD------------------------------------W-
KTILT-----WFLS--GK--G----P----LT----ST---------MC-EA----GA--
-------------FLK------------TN-----P----I--FN-----------DPDL
----Q------------L---RFIPFFSE-AD----PYFS--LS-DYSSKGMFFKNR---
-------------SHRPS-G---FTIQS----V-AIRP--K-----------SR-GRL-T
I-----------Q-S---KDP----------RM----L------P---IIESGWFS----
SQ-----E--DLETL--LRGIS---------------------------------LSQK-
-LV--------------------------------------------HA----SP--LAS
Y----F-GE---------------------------------------------------
-----------Q--CF---------------P----S---T--GL----------SKKE-
-------DIIRYISST--CHTAN---AVVGTCRM----G---------------------
----------------------------------T--DK-----QA--------------
VVNP-NL-------------------------Q-VM----GVERLRV----V--------
-----------D----ASI-M------PCI------PG----GQTG-----APTIMIA--
----------E-------KAA----------DM-I-------------------------
-RGKLSLKANFEQNVFK-------------------------------------------
------------------------------------------------------------
------------------------------------------------------------
------------------------------------------------------------
------------------------------------------------------------
------------------------------------------------------------
------------------------------------------------------------
------------------------------------------------------------
------------------------------------------------------------
------------------------------------------------------------
-----------------------------------------------
>Gpe-GMC
------------------------------------------------------------
------------------------------------------------------------
------------------------------------------------------------
------------------------------------------------------------
------------------------------------------------------------
------------------------------------------------------------
------------------------------------------------------------
------------------------------------------------------------
--MMLGRKPVAPAKGASAARTVRPVRLAGGRRQLVVSAAAAPVDPA--------------
-------------------------------EKYDYILVGGGTA------------GCVL
ANKLS-----AD--GNKKVLVLE-------AGP---S------------GDSLEVAVPAG
IA-RLF---AHPVMDWGMSSLTQ-K-----------------------------------
----------------QL--VAR---EIYLARGRLLGGSSGTN-----------------
--AT--------LYHRGTSSDY--DS---WGL---------------------------E
------------------------------------------------------------
-------------G-----W--T-SKDVLDWF---VKAECYGDG--PKP-----------
--------------YHGNSG-----SMNVEQ-------P--RYQN-PLHEEFFRAA-A--
-----------------AAGIP-ANPDF--NDWSR-----PQD-------------GYGE
-----------------------FQVA-QN-----KGQRADTYRTYL-------K-----
--PAL----------------SRG---N------LKVVTGARTTKVHI----------EK
GSSGPRA------------------------------------------R-GV---E---
---------------------F-----ATQQFG------------------------DRY
S--A--QLA---PGG---EVLM------------C----TGA-----VHTPHLLMLSGVG
--------------------------------PAAAL-------------------REHG
V----DV----------VAD----LAGVGANLQDHPAAVVAVRAK------------PEF
EKL---SVT---SEIYDEKCNI------------------------------------KL
GAVAQ-----YLFN--RR--G----P----LA----TT---------GC-DH----GA--
-------------FVR------------TS-----G----S--HS-----------QPDL
----Q------------M---RFVPGCAL-------DPDG--VK-SYIVFGELKKQG---
--------------RAWPGG---ITLQL----L-AIRA--K-----------SK-GSI-G
L-----------K-A---ADP----------FI----N------P---AININYFS----
DP-----A--DLATL--KQGVR---------------------------------MARD-
-IA--------------------------------------------RQ----EP--LRK
Y----L-QE---------------------------------------------------
-----------E--TF---------------P----G---E--RA----------SSDS-
-------DIEEYVRRT--VHSGN---ALVGTCAM----G---------------------
---------------------------------------TSPAKGA--------------
VVSSSDL-------------------------K-VF----GVEGLRV----V--------
-----------D----ASVL-------PQI------PG----GQTG-----AATVMVA--
----------E-------RAA----------AL-LKGQTTMAPSRQPVAA----------
------------------------------------------------------------
------------------------------------------------------------
------------------------------------------------------------
------------------------------------------------------------
------------------------------------------------------------
------------------------------------------------------------
------------------------------------------------------------
------------------------------------------------------------
------------------------------------------------------------
------------------------------------------------------------
-----------------------------------------------
>Chry-GMC
------------------------------------------------------------
------------------------------------------------------------
------------------------------------------------------------
------------------------------------------------------------
------------------------------------------------------------
------------------------------------------------------------
------------------------------------------------------------
----------------------------------------------MMRRLVYICAVATV
TAAISSRSVPTSARRLIALRGGVAAAEQLAE-----------------------------
-------------------------------EPWDYIIVGGGAA------------GCVM
AERLS-----A---AEARVLVLE-------AGT------------DASRDLR--IRVPAG
LI-KVF---KSE-RDWDFTTEAG-QGT---------------------------------
--------------------SGR---GIYLCRGKALGGSSCTN-----------------
--VM--------LYNRGSPADY--NS---W--V--------------------AAGA--E
------------------------------------------------------------
-------------G-----W--G-PDSVLHYY---RKSENY---V----GG------ASQ
--------------YHGVDG-----PLSVSD-------V--PYEN-ELSTAFLRAA-G--
-----------------ELGYR-RVHDF--NDWSA-----PQE-------------GFGR
-----------------------YKVT-QR-----NGERCSAANAYL-------E-----
--G-T----------E----G-RS---N------LCVRTGVHATRVTL----------E-
-------G------------S--GD-------D-------------LCAA-GV---E---
---------------------Y-----I---------G--------ADGKP----S--RA
Q--L----A---QGG---EVLL------------S----AGA-----VQSPQLLMLSGIG
--------------------------------PRAHL-------------------EEVG
I----EV----------RKE----LDNVGVGLADHPAV--VVSCG-------------SK
KKV---SVT-------DE-IRL----WG----GSKT-----------N----------P-
MALLR-----WLLW--RR--G----P----LT----SV---------AC-EF----GG--
-------------FFK------------TK-----P----D--LK-----------QADV
----Q------------V---RFVAARAM-S-----P-DG--IT-TLQQLG----AG---
-----AK------F--LS-G---YTTQI----I-ACRP--Q-----------ST-GLV-R
L-----------R-S---SDP----------LA----Q------P---MLQDVHLS----
DD-----A--DVATL--REGIK---------------------------------LGRQ-
-LL--------------------------------------------AA----KS--FDQ
Y----R-DE---------------------------------------------------
-----------E--VY---------------P----G---V--AV----------QSDE-
-------DIDAYVRKT--THSAN---ALVGSCRM----G---------------------
---------------------R-----------VD--DQ-----AA--------------
VLDP-EM-------------------------R-VR----GVGSLRV----V--------
-----------D----ASA-----M--PHI------IG----GQTC-----GPTIMMA--
----------E-------KAA----------DL-V-------------------------
-LRQRAEINAYMQQAQAYLAASAGAATPALSPAQAA------------------------
------------------------------------------------------------
------------------------------------------------------------
------------------------------------------------------------
------------------------------------------------------------
------------------------------------------------------------
------------------------------------------------------------
------------------------------------------------------------
------------------------------------------------------------
------------------------------------------------------------
-----------------------------------------------
>Tps-GMC
------------------------------------------------------------
------------------------------------------------------------
------------------------------------------------------------
------------------------------------------------------------
------------------------------------------------------------
------------------------------------------------------------
------------------------------------------------------------
------------------------------------------------------------
------------------------------------------------------------
------------------------------------------------------------
--------------------------------------------------------MPTA
LA-WPM---SLKRYNWGFEVEPS-E-----------------------------------
----------------TL--GGR---VISCPRGKVLGGSSSIN-----------------
--GM--------VYVRGHSKDF--DG---W--QE-------------------L-GA--D
------------------------------------------------------------
-------------G-----W--G-YANVLPYF---KRAENW--NA----GRGG------E
--EGEGGISELESYYRGKDG-----PLHVKN-------GDNAAST-PLFEAFIKAG-G--
-----------------EAGYG-IARDY--NSQRQ-----E---------------GFGP
-----------------------MAMT-IFHDGPLKGMRCSTSSAYL-------H-----
--P-A----------L----E-QY-GDK------ITVNTGVLAKRILF----------D-
-------N------------A--RA------------------------V-GV---E---
---------------------Y--------N---D--ASG----------N----T--HQ
I--M----A-E-K-----EVIA------------C----TGS-----IQTPQLLQVSGIG
--------------------------------DEEHL-------------------QSIG
V----ET----------IFH----NEHVGQNLQDHLEL--YFQQE-------------VI
PPI---SIA--------PVMS------S---RFQQ-----------------------L-
KLGLQ-----WILT--RT--G----L----GA----TN---------HF-ES----AA--
-------------FVR------------SS-----S----D--KT-----------YPDI
----Q------------F---HFLPVGVS-------Y-DG------VT-LAKSK-SG---
-------------H-----S---MQIHI----G-TCRS--K-----------SR-GYV-K
A-----------T-S---SNM----------VD----P------P---KIQFNYMS----
NE-----E--DWQDM--KRGIE---------------------------------VARQ-
-TM--------------------------------------------RQ----PA--MKD
I----A-GE---------------------------------------------------
-----------E--IM---------------P----G---K----------------DA-
-------DLDEYIRQH--VESAY---HPCGTCRM----G---------------------
---------------------R---------SPNE--ND-----KA--------------
VVDN-EG-------------------------R-VF----GVDGLRV----A--------
-----------D----ASV-F------PSI------TN----GNLN-----APVIMVA--
----------E-------KMA----------DH-I-------------------------
-LGRDPLPPVEFGKGCEPWSPPSLEVDREKEPLNP-------------------------
------------------------------------------------------------
------------------------------------------------------------
------------------------------------------------------------
------------------------------------------------------------
------------------------------------------------------------
------------------------------------------------------------
------------------------------------------------------------
------------------------------------------------------------
------------------------------------------------------------
-----------------------------------------------
>Gth1-GMC
------------------------------------------------------------
------------------------------------------------------------
------------------------------------------------------------
------------------------------------------------------------
------------------------------------------------------------
------------------------------------------------------------
------------------------------------------------------------
------------------------------------------------------------
-------------------SSPRGPLSLPTQ-----------------------------
-------------------------------KAYDVIVVGGGSS------------GSVV
AARLS-----EE--EDLSVLLLE-------SGP-------------RDSNLL--LDVPLA
CG-TL----QRTKRDWQVETEQQ-E-----------------------------------
----------------GH--ACR---SISWPMGKTLGGGSSIN-----------------
--YM--------AYVRGNPEDF--NE---W--E--------------------RRGA--T
------------------------------------------------------------
-------------G-----W--N-YTTALRYF---KKAENN--QNLRWSS----------
--------------YHGVHG-----PLFVSD----------PVERSPLTAAFVEGC-A--
-----------------AAGLG-ENPDY--NGKEQ-----E---------------GCAH
-----------------------LQST-TY-----RGRRWSVSRAYL-------R-----
--P-A----------M----R-RR---N------LEVVVGATVLKVEI----------D-
-----CSG------------Q--QG----------------GGKEKCQAK-GV---W---
---------------------F-----R--G---E--D-----------------G--KD
V--Y----V-E-GRK---EILL------------A----ASA-----VHTPKLLMLSGVG
--------------------------------EEEQL-------------------KKHG
I----EV----------KVS----SPGVGKNLQDHFFY--GLMFN-------------VT
SPV---SYR-------RKDATS------------------------------------T-
WSFLS-----WLLA--HR--G----P----LT----SP---------ML-EA----VS--
-------------FSR------------TR-----P----S--LT-----------LPDL
----Q------------L---HMIAA----------A-GS--RS-DFLNFG----FN---
-----EEMLRWYDISPLTHG---LAMFP----T-LLHP--G-----------TT-GSV-S
L-----------R-S---ADP----------LD----P------P---RVDPKYLR----
HP-----D--DMATL--LEGIR---------------------------------LILR-
-IV--------------------------------------------RT----AE--MRE
W----TDGK---------------------------------------------------
-----------L--LYN---QRDCQASSCGCP----S---EPLEE----------TPDS-
-------FWECQIRAV--GGTVY---HPAGTARM----G---------------------
---------------------A-----------DG--DP-----LA--------------
VLDP-LL-------------------------R-VR----GVRGLRV----V--------
-----------D----ASS-W------PMV------TS----GNTN-----APTIMVA--
------------------------------------------------------------
------------------------------------------------------------
------------------------------------------------------------
------------------------------------------------------------
------------------------------------------------------------
------------------------------------------------------------
------------------------------------------------------------
------------------------------------------------------------
------------------------------------------------------------
------------------------------------------------------------
------------------------------------------------------------
-----------------------------------------------
>Gth2-GMC
------------------------------------------------------------
------------------------------------------------------------
------------------------------------------------------------
------------------------------------------------------------
------------------------------------------------------------
------------------------------------------------------------
----------------------------------------------------------MR
WNDTSKTLMRGRDKAEAISRCEKGKDSKEVFYRIRGENGEMFMSPYMSTMSKIGRNKMRP
LVSSIKHYSKTPADPLRGRRSFSTASGEGESSREE-------------------------
-------------------------------ESFDYVIVGAGSA------------GCVL
ANRLT-----ES--GNHSVLLIE-------YGG-----------SDVQDPRSIFIHMPTC
LA-IPM---NMKKYNWFFESEPE-P-----------------------------------
----------------GL--GGR---RLHCPRGKVIGGSSSIN-----------------
--GM--------VFVRGNARDF--DH---W--EE-------------------EHGA--R
------------------------------------------------------------
-------------E-----W--S-FRHCLPYF---KKMETWRETN------------DPD
--------------WRGQDG-----PLTVCN-------G--PVVN-PLYRAFIDAG-I--
-----------------EAGYG-ATQDY--NGYRQ-----E---------------GFGK
-----------------------MAMT-VK-----DGVRASTANAFL-------------
-----------------------------------------RVKKVVL----------E-
-------G------------K--KA------------------------V-GI---K---
---------------------Y------------KVGN-----------------VEKQA
R-------ARR-------ETIL------------S----AGA-----VGSPHLLQLSGVG
--------------------------------DSSHL-------------------SSIG
V----ET----------CHH----LPGVGQNLQDHLEL--LLQYR-------------CK
QPV---SLY--------DHLNI----IG------------------------------KL
RIGIQ-----WILT--RK--G----L----GA----TN---------HM-EA----AG--
-------------FIR------------SD-----A----G--IE-----------YPDI
----Q------------Y---HFMPVAAS-------Y-DG-----NSVVEG---------
-------------H-----G---FQAHC----G-PMRS--K-----------SR-GHI-L
A-----------R-T---RNV----------QD----H------P---KILFNYLT----
HD-----Q--DKEEW--RKVVR---------------------------------LTRE-
-II--------------------------------------------AQ----PA--MDP
F----R-GE---------------------------------------------------
-----------E--IS---------------P----G---A--QV----------LSDQ-
-------DIDEAVRQK----------------------G---------------------
------------------------------------------------------------
------------------------------------------------------------
------------------------------------------------------------
------------------------------------------------------------
------------------------------------------------------------
------------------------------------------------------------
------------------------------------------------------------
------------------------------------------------------------
------------------------------------------------------------
------------------------------------------------------------
------------------------------------------------------------
------------------------------------------------------------
------------------------------------------------------------
------------------------------------------------------------
-----------------------------------------------
>Gth3-GMC
------------------------------------------------------------
------------------------------------------------------------
------------------------------------------------------------
------------------------------------------------------------
------------------------------------------------------------
------------------------------------------------------------
------------------------------------------------------------
------------------------------------------------------------
MPSAKCGSADEEGHDGKEEIDKAWDENKDLD-----------------------------
-------------------------------LHCDYLVVGGGCS------------SCSL
VACLA--------AAGKSVVVVE-------AGG---------------AEPWERKVVDDP
QS-WFAAASHGRPVSRLYRTVPQ-L-----------------------------------
----------------AV--LSK---LMPAFRGEGFGGTGNVN-----------------
--AC--------IWCRGRREDY--QQ---W--P---------------------------
------------------------------------------------------------
-------------------W--K-LEDIEKGF---EFAER--------------------
-------------------------SLRVKR-------V--PAKG---SGAAMCAMMR--
-----------------ESGFKTCKEEL----WAE-----DGV-------------AEGL
-----------------------YATVQGE-----AGTRTSAWKELV-------S-----
--PWI---------------A-KG---R------VKVYPHCNVSRVIF----------D-
-------R----------------------------------------------------
------------------------------K-----------------------------
------------------KVVL------------C----AGA-----FDSPKILLLSGIG
--------------------------------DPEEL-------------------EEKT
V----PP----------LIN----NPNVGRHLQDHLIL--VAAFA-------------AR
KPL---RSC-------DT-NDI--GTHG---MCHVTIRRE------------------S-
RRRHG-----QILF--KD--S----WNAWEVL----PE---------LC-------SG--
-------------MVL------------GQ----------N--I------------GSEV
-----------------ISRVVLIVCKLV-FY----I-PG--IK-WMLRQS---------
-----------------------LTAGI----C-MMDP--R-----------SR-GRV-R
L-----------R-S---NDP----------RD----P------P---LIDPRYLS----
EE-----S--DLVLL--HDLWS---------------------------------TFKS-
-VK--------------------------------------------TS----PS--AKE
W----I-LA---------------------------------------------------
-----------E--LL---------------P----G---APLMY----------GESM-
------SWFKWWVKLA--CSSYF---HPVGTCRM--PSG---------------------
---------------------K-------EWETRQ--SN-ELSSVS--------------
VVDA-FL-------------------------R-VH----GTVGLRI----A--------
-----------D----CSV-A------PRI------PS----APTQ-----AMAYMIG--
----------Y-------QAA----------QL-M-------------------------
-LGTRTPKVGREESETR-------------------------------------------
------------------------------------------------------------
------------------------------------------------------------
------------------------------------------------------------
------------------------------------------------------------
------------------------------------------------------------
------------------------------------------------------------
------------------------------------------------------------
------------------------------------------------------------
------------------------------------------------------------
-----------------------------------------------
>Dus-GMC
------------------------------------------------------------
------------------------------------------------------------
------------------------------------------------------------
------------------------------------------------------------
------------------------------------------------------------
------------------------------------------------------------
------------------------------------------------------------
----------------------------------------------------MMLQGKVS
LRVGQHGLRLGSRSGISKVAVRPLPVLRATG-----------------------------
-------------------------------EKYDAIIVGGGTA------------GCVL
ADRLS-----AD--ENKRVLVLE-------AGP-----------KGDTWETW----VPAG
IT-RLF---NHPVLDWGLKTVSQ-K-----------------------------------
----------------QL--TER---EVYLARGKALGGSSCTN-----------------
--AT--------LYHRGTAADY--DS---W-------------------------GL--E
------------------------------------------------------------
-------------G-----W--K-SDELLKWFNQAENFEDGPVSP---------------
--------------YHGVGG-----AMHVER-------P--RYDT-PMHENFFKSC-A--
-----------------NAGLP-ANPDF--NDWSR-----PQA-------------GYGE
-----------------------FLVS-QK-----KGQRADANRMYL-------K-----
--PAM---------------G-RP---N------LEVVTEARTTKIMF----------D-
----RAAG------------VLPKA------------------------V-GV---Q---
---------------------F------------SQGG-----------------ANESA
Q--L----A---EGG---EVLM------------C----SGA-----VHSPHLLQLSGIG
--------------------------------PAAQL-------------------QQLG
I----EV----------VSD----LPGVGQNLQDHPAT--LVGCL----------TAEEF
DDL---AVT-------SQIYNKKSEVKK--------------------------------
RRVLQ-----YLLT--KT--G----P----LA----TT---------GC-DH----GA--
-------------FLS------------TT----------G--SG-----------DPDL
----Q------------M---RFVPAFSL-D-----P-DG--VQ-AYIKFAELKRLG---
-------------QSWPC-G---VTIQL----L-AVRP--K-----------SR-GSV-G
L-----------R-S---TDP----------FA----N------P---AIDLNYYS----
DP-----EGADIRTL--REGIR---------------------------------LARN-
-IF--------------------------------------------RQ----QP--LAS
Y----I-KE---------------------------------------------------
-----------E--KW---------------P----G---P--QV----------QEDA-
-------DLDAFIRSS--TCSGN---ALVGTCRM----G---------------------
----------------------------------LPEDP-----NA--------------
VVSATDL-------------------------S-VR----GVSGVRV----V--------
-----------D----SSV-I------PRI------PG----GQTG-----AATVMVA--
----------E-------RAA----------AM-L-------------------------
-TSKQPMVRGSPGSIGDKQLVASAX-----------------------------------
------------------------------------------------------------
------------------------------------------------------------
------------------------------------------------------------
------------------------------------------------------------
------------------------------------------------------------
------------------------------------------------------------
------------------------------------------------------------
------------------------------------------------------------
------------------------------------------------------------
-----------------------------------------------
>14447664										
------------------------------------------------------------
------------------------------------------------------------
------------------------------------------------------------
------------------------------------------------------------
------------------------------------------------------------
------------------------------------------------------------
------------------------------------------------------------
------------------------------------------------------------
-------------------NP-------VKG-----------------------------
-------------------------------KTFDYIIVGGGAA------------GCVL
ASKLS-----AD--GSKRVLLLE-------AGP------------DRTDAFE--VKVPAG
IT-RIF---RSP-LDWGLYTDRQ-K-----------------------------------
----------------PL--GQR---EVNLARGRLLGGSSSTN-----------------
--AA--------LYHRGTAADY--DA---W-------------------------GV--E
------------------------------------------------------------
-------------G-----W--A-ARDVLPWF---VRAETN--SR-----G------PSK
--------------YHGAEG-----AMSVED-------P--RYEN-GLVPLFFEAA-R--
-----------------QAGYN-SNADF--NNWDR-----EQD-------------GYGT
-----------------------FQVA-MR-----RGERGDTARMYL-------K-----
--D-A----------R----G-RP---N------LSVVTGAAATRIAF----------E-
-------G--------------------------------------KRAV-GV---E---
---------------------F-----V--L---P--E---A----DARNR----M--DA
N--L----A---TGG---EVIL------------S----SGA-----IHSPQLLMLSGVG
--------------------------------AAEDL-------------------AEMD
I----PV----------VAD----LPGVGQNLQDHPAC--VATYD----------IN---
DNI---AVT-------DQIYDS----QG---AIRP-------------------------
SVVAQ-----YLLF--RR--G----P----LT----ST---------GC-DR----GL--
-------------FTR------------SS-----P----S--AK-----------QPDL
----Q------------I---RFVPARAL-H-----P-DG--VS-AYSIFG----RL---
-----KELGL--AW--PS-G---FSFQI----I-ACRP--H-----------SR-GRV-S
L-----------R-T---PSP----------YD----A------P---SIDAGFLS----
DK-----R--DLETL--KVGLR---------------------------------KSRE-
-LA--------------------------------------------ST----AA--FKS
L----I-KA---------------------------------------------------
-----------E--VY---------------P----G--------------------QE-
-------EDEKYIRRT--LHSAN---AVVGTCRM----G---------------------
---------------------R---------N-AT--D------GS--------------
VVDA-QL-------------------------R-VH----GLSGLRV----I--------
-----------D----ASV-----M--PGI------IG----GQTG-----APAVMIA--
----------E-------RAA----------HM-L-------------------------
-T----------------------------------------------------------
------------------------------------------------------------
------------------------------------------------------------
------------------------------------------------------------
------------------------------------------------------------
------------------------------------------------------------
------------------------------------------------------------
------------------------------------------------------------
------------------------------------------------------------
------------------------------------------------------------
-----------------------------------------------
>7514247										
------------------------------------------------------------
------------------------------------------------------------
------------------------------------------------------------
------------------------------------------------------------
------------------------------------------------------------
------------------------------------------------------------
------------------------------------------------------------
------------------------------------------------------------
------------------------------------------------------------
------------------------------------------------------------
---------------------------------------------------------PSA
CS-CLK---RAP-TARTPLR*RS-L-----------------------------------
----------------RA--SRG---SFNLARGRLLGGSSSTN-----------------
--AA--------LYHRGTAADY--DA---W-------------------------GV--E
------------------------------------------------------------
-------------G-----W--A-ARDVLPWF---VRAETN--SR-----G------PSK
--------------YHGAEG-----AMSVED-------P--RYEN-GLVPLFFEAA-R--
-----------------QAGYN-SNADF--NNWDR-----EQD-------------GYGT
-----------------------FQVA-MR-----RGERGDTARMYL-------K-----
--D-A----------R----G-RP---N------LSVVTGAAATRIAF----------E-
-------G--------------------------------------KRAV-GV---E---
---------------------F-----V--L---P--E---A----DARNR----M--DA
N--L----A---TGG---EVIL------------S----SGA-----IHSPQLLMLSGVG
--------------------------------AAEDL-------------------AEMD
I----PV----------VAD----LPGVGQNLQDHPAC--VATYD----------IN---
DNI---AVT-------DQIYDS----QG---AIRP-------------------------
SVVAQ-----YLLF--RR--G----P----LT----ST---------GC-DR----GL--
-------------FTR------------SS-----P----S--AK-----------QPDL
----Q------------I---RFVPARAL-H-----P-DG--VS-AYSIFG----RL---
-----KELGL--AW--PS-G---FSFQI----I-ACRP--H-----------SR-GRV-S
L-----------R-T---PSP----------YD----A------P---SIDAGFLS----
DK-----R--DLETL--KVGLR---------------------------------KSRE-
-LA--------------------------------------------ST----AA--FKS
L----I-KA---------------------------------------------------
-----------E--VY---------------P----G--------------------QE-
-------EDEKYIRRT--LHSAN---AVVGTCRM----G---------------------
---------------------R---------N-AT--D------GS--------------
VVDA-QL-------------------------R-VH----GLSGLRV----I--------
-----------D----ASV-----M--PGI------IG----GQTG-----APAVMIA--
----------E-------RAA----------HM-L-------------------------
-T----------------------------------------------------------
------------------------------------------------------------
------------------------------------------------------------
------------------------------------------------------------
------------------------------------------------------------
------------------------------------------------------------
------------------------------------------------------------
------------------------------------------------------------
------------------------------------------------------------
------------------------------------------------------------
-----------------------------------------------
>25954189										
------------------------------------------------------------
------------------------------------------------------------
------------------------------------------------------------
------------------------------------------------------------
------------------------------------------------------------
------------------------------------------------------------
------------------------------------------------------------
------------------------------------------------------------
------------------------------------------------------------
--------------------------------KYDYIVAGGGTA------------GCVL
ANRLS-----QD--GSKRVLVLE-------AGT------------ADYKHPY--VKIPAG
IV-KLF---KSR-LDWDYTSSAG-------------------------------------
-------------AEPGL--TNR---GVYLCRGKVLGGSSCAN-----------------
--VM--------LYHRGTEEDY--DA---W-------------------------GV--Q
------------------------------------------------------------
-------------G-----W--G-GAEVLDFF---KKSEHF--EG----GE-------SK
--------------YHGTGG-----HYHVSE-------T--PYQN-TLCKSFLEVC-A--
-----------------QMGLT-NNPDF--NDWGR-----PQE-------------GYGR
-----------------------FHVA-QS-----KGERCSAASGYL-------A-----
--A-A----------E----G-RG---N------LQVLSEVLISKVTM----------D-
-------G------------G--KA-------R------------------GV---A---
---------------------F-----R--D---K--S----------GQN----V--VA
E--L----A---DGG---EVIM------------A----SGA-----IGSPQLLMLSGIG
--------------------------------PAGHL-------------------KEQG
I----KP----------TVD----LPGVGQNLQDHPAA--VVSYK-------------TE
QKL---SVT-------DE-IRA----GG------FP-----------S----------P-
TAFLK-----WMFF--RN--G----P----LT----SP---------GC-DH----GG--
-------------FFQ------------TH-----G----G--KDAS---------APDL
----Q------------V---RFVPAHAS-A-----P-DG--VA-TYTQFG----SNWGG
-----SQ------F--QS-G---FSFQP----I-AVRP--Q-----------SR-GSL-H
L-----------A-S---ADP----------AE----K------P---VISTGYLT----
DN-----S--DLQTL--ISGIK---------------------------------LARD-
-MA--------------------------------------------SQ----GP--LAA
L----S-DS---------------------------------------------------
-----------E--TF---------------P----G---K--AI----------QSDD-
-------DIASYIRST--AHSAN---AIVGTCAM----G---------------------
---------------------T-----------DP--KS-----GA--------------
VVNP-SL-------------------------Q-VF----GVPNLRV----V--------
-----------D----ASV-----I--PKI------PG----GQTA-----GPVVMIA--
----------E-------KAA----------NI-I-------------------------
------------------------------------------------------------
------------------------------------------------------------
------------------------------------------------------------
------------------------------------------------------------
------------------------------------------------------------
------------------------------------------------------------
------------------------------------------------------------
------------------------------------------------------------
------------------------------------------------------------
------------------------------------------------------------
-----------------------------------------------
>79747864										
------------------------------------------------------------
------------------------------------------------------------
------------------------------------------------------------
------------------------------------------------------------
------------------------------------------------------------
------------------------------------------------------------
------------------------------------------------------------
------------------------------------------------------------
------------------------------------------------------------
-------------------------------------VAGGGTA------------GCVL
ANRLS-----QG--GGKRVLVLE-------AGT------------GDYTHPY--VKIPAG
IV-KLF---KSR-LDWDYTSSAG-------------------------------------
-------------AEPGL--AGR---GVYLCRGKVVGGSSCAN-----------------
--VM--------LYHRGSAADY--DA---W-------------------------GV--E
------------------------------------------------------------
-------------G-----W--G-GADVLDYF---KKSEHF--EG----GE-------SQ
--------------YHGAGG-----HYYVSE-------T--PYQN-TLCKSFLEVC-S--
-----------------QMGLA-NNPDF--NDWGR-----PQE-------------GYGR
-----------------------FHVA-QK-----QGERCSAASGYL-------A-----
--A-A----------E----G-RG---N------LEVRSEVHITNVAM----------D-
-------G------------G--KA-------R------------------GV---A---
---------------------Y-----R--D---K--A----------GQD----V--VA
E--L----A---EGG---EVIM------------A----SGA-----IGTPQVLMLSGIG
--------------------------------PGAHL-------------------RDMG
I----GT----------AVD----LPGVGQNLQDHPAA--VVSYK-------------TE
KKL---SVT-------DE-IRT----GG------FP-----------S----------P-
MAFLR-----WMMF--RN--G----P----LT----TP---------GC-DH----GG--
-------------FFQ------------TR-----E----G--ADAG---------APDL
----Q------------V---RFVPAHAS-A-----P-DG--VA-TYTKFG----SNWGG
-----AQ------F--DS-G---FSFQP----I-AVRP--Q-----------SR-GSL-R
L-----------A-S---ADP----------AA----K------P---VISTGYLT----
DP-----A--DLQTL--ISGVR---------------------------------LARD-
-MA--------------------------------------------AQ----GP--LAA
L----S-DS---------------------------------------------------
-----------E--TY---------------P----G---K--AV----------QTDE-
-------DLVEYLRST--AHSAN---AVVGTCAM----G---------------------
---------------------A-----------DP--GA-----GA--------------
VVDS-SL-------------------------R-VF----GVPNLRV----V--------
-----------D----ASV-----I--PKL------PG----GQTA-----APVVMIA--
----------E-------KAA----------EM-I-------------------------
-LG---------------------------------------------------------
------------------------------------------------------------
------------------------------------------------------------
------------------------------------------------------------
------------------------------------------------------------
------------------------------------------------------------
------------------------------------------------------------
------------------------------------------------------------
------------------------------------------------------------
------------------------------------------------------------
-----------------------------------------------
>50856796										
------------------------------------------------------------
------------------------------------------------------------
------------------------------------------------------------
------------------------------------------------------------
------------------------------------------------------------
------------------------------------------------------------
------------------------------------------------------------
------------------------------------------------------------
------------------------------------------------------------
--------------------------------RWDFIVAGGGTA------------GCVL
ANRLS-----QG--GGKRVLVLE-------AGT------------GDYTHPY--VKIPAG
IV-KLF---KSR-LDWDYTSSAG-------------------------------------
-------------AEPGL--AGR---GVYLCRGKVVGGSSCAN-----------------
--VM--------LYHRGSAADY--DA---W-------------------------GV--E
------------------------------------------------------------
-------------G-----W--G-GADVLDYF---KKSEHF--EG----GE-------SQ
--------------YHGAGG-----HYHVSE-------T--PYQN-TLCKSFLEVC-S--
-----------------QMGLA-NNPDF--NDWGR-----PQE-------------GYGR
-----------------------FHVA-QK-----QGERCSAASGYL-------A-----
--A-A----------E----G-RG---N------LEVRSEVHITNVAM----------D-
-------G------------G--KA-------R------------------GV---A---
---------------------Y-----R--D---K--T----------GQD----A--LA
E--L----A---EGG---EVIM------------A----SGA-----IGTPQLLMLSGIG
--------------------------------PGAHL-------------------REMG
I----ET----------AVD----LPGVGQNLQDHPAA--VVSYK-------------TE
KKL---SVT-------DE-IRT----GG------FP-----------S----------P-
TAFLR-----WMMF--RN--G----P----LT----TP---------GC-DH----GG--
-------------FFQ------------TR-----E----G--AGAG---------SPDL
----Q------------V---RFVPAHAT-A-----P-DG--VA-TYTKFG----SNWGG
-----AQ------F--DS-G---FSFQP----I-AVRP--Q-----------SR-GSL-R
L-----------A-S---TDP----------AA----K------P---VISTGYLT----
EA-----A--DLQTL--ISGVR---------------------------------LARD-
-MA--------------------------------------------AK----GP--LAA
L----S-DS---------------------------------------------------
-----------E--TY---------------P----G---K--AV----------QTDE-
-------DLAGYLRST--AHSAN---AIVGTCAM----G---------------------
---------------------A-----------DP--GA-----GA--------------
VVDS-SL-------------------------R-VF----GVPNMRV----V--------
-----------D----ASV-----I--PKL------PG----GQTA-----GPVVMIA--
----------E-------KAA----------DI-I-------------------------
-LG---------------------------------------------------------
------------------------------------------------------------
------------------------------------------------------------
------------------------------------------------------------
------------------------------------------------------------
------------------------------------------------------------
------------------------------------------------------------
------------------------------------------------------------
------------------------------------------------------------
------------------------------------------------------------
-----------------------------------------------
>86475228										
------------------------------------------------------------
------------------------------------------------------------
------------------------------------------------------------
------------------------------------------------------------
------------------------------------------------------------
------------------------------------------------------------
------------------------------------------------------------
------------------------------------------------------------
--------------------------APPAE-----------------------------
-------------------------------ETWDYILVGGGAA------------GCVL
AERLS-----QD--PENRVLVLE-------AGN------------DGSRDMR--IRVPAG
LV-KVF---KSE-YDWDFETEPV-EGT---------------------------------
---------------------NR---GVYLCRGKVLGGSSCTN-----------------
--VM--------LYHRGTPADY--DS---W--V--------------------QQGA--V
------------------------------------------------------------
-------------G-----W--G-PSEVLDYY---RRAENN---I----DG------PSQ
--------------YHGTGG-----PMPVAD-------V--PYIN-TLSAAFLEAC-G--
-----------------NLGYR-RNPDF--NDWSA-----PQD-------------GFGR
-----------------------FKVT-QN-----NGERCSAHNAYL-----QGA-----
--G-A----------L----K-RP---N------LTVRQGAHVTRVRL----------E-
-------G------------G--EA-------E-------------LCAS-GV---E---
---------------------Y-----T------D--G--------AGGAP----T--AA
Q--L----A---PGG---EVLL------------C----AGA-----VQSPQVLMLSGVG
--------------------------------PRAEL-------------------EALG
I----EV----------RKE----LPGVGGGLQDHPAV--LVSYG-------------AT
KRV---SVT-------DE-IKW----FG----SSLP-----------N----------P-
ITLLR-----WLLW--KR--G----A----LT----SV---------AC-EH----GG--
-------------FFR------------TA-----K----G--FS-----------QPDL
----Q------------V---RFIAARAM-S-----P-DG--IS-TLEKMG----AG---
-----ER------M--QP-G---YTTQI----I-AIRP--Q-----------SA-GRV-R
L-----------R-S---ADP----------MD----K------P---VLENVHLS----
DD-----A--DVATL--REGIK---------------------------------LGRK-
-LC--------------------------------------------QC----PE--FEP
Y----R-DA---------------------------------------------------
-----------E--VY---------------P----S---A--AV----------QSDD-
-------EIDSYVRAT--VHSAN---ALTGSCRM----G---------------------
---------------------H-----------DS--DP-----NA--------------
VLDP-EL-------------------------R-VR----GIGSLRV----I--------
-----------D----ASA-----M--PHI------IG----GQTC-----APTIMMA--
----------E-------KGA----------DM-V-------------------------
------------------------------------------------------------
------------------------------------------------------------
------------------------------------------------------------
------------------------------------------------------------
------------------------------------------------------------
------------------------------------------------------------
------------------------------------------------------------
------------------------------------------------------------
------------------------------------------------------------
------------------------------------------------------------
-----------------------------------------------
>110043841										
------------------------------------------------------------
------------------------------------------------------------
------------------------------------------------------------
------------------------------------------------------------
------------------------------------------------------------
------------------------------------------------------------
------------------------------------------------------------
------------------------------------------------------------
------------------------------------------------------------
---------------------------------FDYIIVGGGAA------------GCVL
ANRLS-----AD--PAHRVLLIE-------AGG------------DASRDKR--AQVPWA
FT-KLL---RSE-YDWDFHVEAE-AAV---------------------------------
--------------------NQQ---EVYLCRGKALGGSSVTN-----------------
--VM--------LYHRGSPADY--DA---W--E--------------------EAGA--R
------------------------------------------------------------
-------------G-----W--G-AKDVLPYY---LRVEDY---G----DG------ASQ
--------------YHAVGG-----HVSVQE-------V--PYQN-QLSATFLRAM-G--
-----------------QLGFR-PNGDF--NDWSS-----PQE-------------GYGR
-----------------------YKVT-QR-----AGRRCTAADGYL-------A-----
--A-A----------R----E-RA---N------LVVVTGAQATRLAL----------D-
-------S------------A--YDG------AGR-----------LQVS-GV---E---
---------------------F-----A------R--G--------DEREP----C--SV
R--L----A---RGG---EAVL------------C----AGA-----VQTPHLLLLSGIG
--------------------------------PAEHL-------------------REVG
V----AV----------RAD----LPGVGSGLQDHPAV--VVSYE-------------SK
KAV---AAT-------DD-ALL----KG---YASLV-----------N----------P-
LAMLR-----WLLF--GR--G----P----LA----CA---------AC-DH----GG--
-------------FVR------------SS-----P----D--LD-----------QPDV
----Q------------I---RFVPARAS-S-----A-SG--MN-TLIDLG----RR---
-----AR------F--LP-G---FSTQV----V-ACRP--R-----------SE-GRV-R
L-----------R-S---ADP----------FA----K------P---IIEGIHLG----
AA-----E--DVASL--RHGIR---------------------------------LGRQ-
-VC--------------------------------------------AA----AA--FDE
Y----R-GE---------------------------------------------------
-----------E--VF---------------P----G---A--AV----------QSDE-
-------QIDEYIRSS--VHSAN---ALTSSCRM----G---------------------
---------------------D-----------PS--DP-----AA--------------
VLDS-HL-------------------------R-VR----GVGGLRV----A--------
-----------D----ASA-----M--PRI------IG----GQTQ-----APTYMLA--
----------E-------RAA----------DI-L-------------------------
------------------------------------------------------------
------------------------------------------------------------
------------------------------------------------------------
------------------------------------------------------------
------------------------------------------------------------
------------------------------------------------------------
------------------------------------------------------------
------------------------------------------------------------
------------------------------------------------------------
------------------------------------------------------------
-----------------------------------------------
>44088452										
------------------------------------------------------------
------------------------------------------------------------
------------------------------------------------------------
------------------------------------------------------------
------------------------------------------------------------
------------------------------------------------------------
------------------------------------------------------------
------------------------------------------------------------
---------------KSVRSATAADAQAAAA-----------------------------
-------------------------------GEWDFIIVGGGTA------------GCVL
ANRLS-----AS--GEKRVLLLE-------AGS-----------DKSLSSLM--FRIPAG
IL-GLF---LSE-HDWAFQSSAQ-------------------------------------
--------------K-NA--SSR---QIYCARGKVLGGSSSIN-----------------
--VL--------LYNRGDAADY--DL---W--ET-------------------QYGC--T
------------------------------------------------------------
-------------G-----W--G-AKSVLPHF---VQNQDD--QS----GL---AAKNPK
--------------HHGTGG-----MWTTDN-------V--RYQN-VLSRTFLAAC-G--
-----------------MVGIG-QNDDF--NDWSK-----PQA-------------GAGR
-----------------------FLVS-ER-----NGARCCAATSYL-------T-----
--A-A----------L----G-RK---N------LTVLTGVYARKLVI----------K-
-------K------------N--TC-------T------------------GV---Q---
---------------------F--------A---L--G-------KDSSAT----F--EA
G--I----A---ADG---EVVC------------A----GGA-----VQTPQLLMLSGVG
--------------------------------PKAHL-------------------AEHG
I----PL----------VLD----LPAVGQNLQDQPAG--VVSYA----------VKPEF
KGI---SSS-------SD-ARM----PN----TVYP-----------N----------P-
RSVLQ-----WLCA--RR--G----V----LT----ST---------GC-DH----GA--
-------------FVP------------VA-----N----E--A------------SPRL
----Q------------L---RFLATRAV-T-----A-DG--MG-SFTTFR----KT---
-----PN------H--PD-G---FSVQA----I-AARP--K-----------CR-GSI-K
L-----------R-S---ANP----------ED----R------P---LLDYDWLN----
DE--------DRATI--REGIR---------------------------------LGRQ-
-IA--------------------------------------------KT----AA--FEK
Y----K-AE---------------------------------------------------
-----------E--VF---------------P----G---E--AI----------VTDA-
-------QLDEYLDQS--VHSAN---ALVGTCRM----G---------------------
---------------------P------------K--EK-----DT--------------
VVDS-AL-------------------------R-VH----GVAQLRI----A--------
-----------D----ASV-----F--PQL------PG----GQSG-----APTVMVA--
----------E-------RAS----------EF-L-------------------------
------------------------------------------------------------
------------------------------------------------------------
------------------------------------------------------------
------------------------------------------------------------
------------------------------------------------------------
------------------------------------------------------------
------------------------------------------------------------
------------------------------------------------------------
------------------------------------------------------------
------------------------------------------------------------
-----------------------------------------------
>65816066										
------------------------------------------------------------
------------------------------------------------------------
------------------------------------------------------------
------------------------------------------------------------
------------------------------------------------------------
------------------------------------------------------------
------------------------------------------------------------
------------------------------------------------------------
-----------------VRPATQADAAEVTR-----------------------------
-------------------------------NSWDYIIVGGGTA------------GCVL
ANRLS-----KG--GSKRVLVLE-------AGS------------ADHDNTM--VRIPAG
VL-RLF---RTE-YDWNYETQNE-------------------------------------
--------------S-AT--SGR---GIYLCRGKTLGGSSSLN-----------------
--VL--------LYTRGDAHDY--DL---W--ET-------------------KFGC--K
------------------------------------------------------------
-------------G-----W--R-GCDVLPHF---KRTEDD--HT----GL---AAKDKK
--------------HHAVGG-----EWAVDH-------V--RYQN-VLSKKFLQAC-E--
-----------------EAGFG-YNDDF--NNWDR-----SQE-------------GFGR
-----------------------FPVS-QR-----DGNRCDAASSML-------A-----
--P-A----------S----A-DS---T----RILKVLTGAPVQKIIF------------
-------D------------G--TA--------AK----------------GV---Q---
---------------------F--------T---A--E----------GFQ----H--VA
R--L----A---TGG---EVLL------------T----GGA-----INSPHLLMVSGVG
--------------------------------PKKHL-------------------AEHS
I----PL----------VAD----VPAVGQNLQDHPAA--VVSYE----------CPESK
KGV---SVT-------SK-LRI----AG----TSLP-----------H----------P-
WPMLE-----WMLS--KG--G----V----LT----ST---------GC-DH----GG--
-------------FVR------------TS-----A----A--A-ANC-------PSPDL
----Q------------M---RFLAARAV-T-----A-DG--MG-TFASFK----KT---
-----TA------H--PD-G---FSFQC----V-AARP--E-----------SR-GRV-L
L-----------A-S---ADP----------SQ----K------P---IVEGNYLT----
NK-----A--DVATI--REGLR---------------------------------LART-
-LA--------------------------------------------KQ----KA--FAE
Y----L-GD---------------------------------------------------
-----------E--VF---------------P----G---P--GV----------DTDS-
-------QLDKYIADS--IHTAN---AIVGTCRM----G---------------------
---------------------E-----------AS--DP-----QA--------------
AVDP-MM-------------------------C-VK----GVQGLRV----C--------
-----------D----ASV-----M--PKL------PG----GQTG-----SSTVMIA--
----------E-------RAS----------DL-I-------------------------
------------------------------------------------------------
------------------------------------------------------------
------------------------------------------------------------
------------------------------------------------------------
------------------------------------------------------------
------------------------------------------------------------
------------------------------------------------------------
------------------------------------------------------------
------------------------------------------------------------
------------------------------------------------------------
-----------------------------------------------
>65802654										
------------------------------------------------------------
------------------------------------------------------------
------------------------------------------------------------
------------------------------------------------------------
------------------------------------------------------------
------------------------------------------------------------
------------------------------------------------------------
------------------------------------------------------------
-----------------VRAATQAEAAEVTR-----------------------------
-------------------------------SSWDYIIVGGGTA------------GCVL
ANRLS-----RG--GQKRVLVLE-------AGS------------ADHNNSM--VRIPAG
VL-RLF---RTE-YDWNFETQNE-------------------------------------
--------------P-AT--SGR---GIYLCRGKTLGGSSALN-----------------
--VL--------LYTRGNAHDY--DL---W--ET-------------------KFGC--K
------------------------------------------------------------
-------------G-----W--R-GCDVLPHF---TRTQDD--RT----GL---AANDKK
--------------HHAVGG-----EWAVDH-------V--RYQN-ILSKTFLQAC-A--
-----------------EAGFK-LNDDF--NNWEH-----SQE-------------GFGR
-----------------------FAVS-QQ-----DGARCDAASSML-------A-----
--P-A----------L----A-DS---S----RILKVLVGAPVQKIIF------------
-------D------------G--NV--------TK----------------GV---Q---
---------------------F--------T---A--E----------GFQ----H--VA
R--L----S---AGG---EVLL------------T----GGA-----VHSPQLLMVSGVG
--------------------------------PAAHL-------------------NEHG
I----SV----------VAD----VPAVGQNLQDHPAA--VVSYQ----------CPESK
TGV---SVT-------SK-LRI----AG----TTLP-----------H----------P-
WPMLE-----WLFS--KS--G----V----LT----ST---------GC-DH----GG--
-------------FVR------------TS-----A----A--P-SDS-------LSPDL
----Q------------M---RFLAARAV-T-----A-DG--MG-TFASFK----KT---
-----TA------H--PD-G---FSFQC----I-AARP--E-----------SR-GRV-L
L-----------A-S---SDP----------SK----K------P---IVEGNYLT----
SK-----S--DVATI--REGLR---------------------------------LARH-
-LA--------------------------------------------KQ----TA--FAE
Y----L-GD---------------------------------------------------
-----------E--VF---------------P----G---P--GV----------NTDS-
-------QLDKYIADS--IHTAN---ALVGTCRM----G---------------------
---------------------A-----------PS--DP-----QA--------------
AVDP-DM-------------------------R-VK----GVQGLRV----C--------
-----------D----ASV-----M--PKL------PG----GQTG-----SSTVMIA--
----------E-------RAS----------DL-I-------------------------
------------------------------------------------------------
------------------------------------------------------------
------------------------------------------------------------
------------------------------------------------------------
------------------------------------------------------------
------------------------------------------------------------
------------------------------------------------------------
------------------------------------------------------------
------------------------------------------------------------
------------------------------------------------------------
-----------------------------------------------
>116393709										
------------------------------------------------------------
------------------------------------------------------------
------------------------------------------------------------
------------------------------------------------------------
------------------------------------------------------------
------------------------------------------------------------
------------------------------------------------------------
------------------------------------------------------------
------------------------------------------------------------
----------------------AETKVTS--QTYDYIICGGGCA------------GCVL
AERLS-----AD--GTKRVLMLE-------AG------------RPDYDNTL--IRIPAG
VL-RLF---R-SVYDWQYESSGE------K------------------------------
----------------EC--NGR---NIFLQRGKVLGGSSCTN-----------------
--VL--------LHHRGSAKDY--DD---W-------------------------NI--P
------------------------------------------------------------
-------------G-----W--T-GVDVLPFF---KMSEGD--KT------GR----STK
--------------FHGKDG-----PWTMDE-------V--RYQN-PLSKTFLKVG-A--
-----------------AVGLG-SNEDF--NDWSK-----PQD-------------GFGR
-----------------------FQVS-ED-----GGVRCSAAAAFL-------K-----
--P-C----------K----Q-RK---N------LTVRSITMCRRINF----------D-
-------Q------------S-KTA------------------------T-GV---T---
---------------------Y-----D--I---L---------GDDTCKE----F--KA
T--L----K---EGG---EVLV------------T----SGA-----LASPQLLMCSGIG
--------------------------------PEKDL-------------------QEHG
I----EV----------ISD----LPGVGRNLRDHPAA--VVSYQ----------TS--K
RGV---SVT-------SK-LRI----FG------RTN---------------------P-
LPVLQ-----WLFF--KT--G----I----LT----ST---------GC-DH----GA--
-------------FVR------------TT-----A--ST---DG-----------QADL
----Q------------F---RFLAALAL-G-----P-DG--MT-TYTQFL----NQ---
----------RSRH--ED-G---YSIQS----V-AIRA--K-----------SQ-GSV-R
L-----------A-S---SNT----------HV----K------P---VVDTSYLS----
HP-----A--DLATL--REGIK---------------------------------LARK-
-LS--------------------------------------------QR----PE--WGE
Y----L-GN---------------------------------------------------
-----------E--IY---------------P----G---T--NV----------KTDE-
-------EIDEYIRNT--LHTAN---ALTGTCKM----G---------------------
----------------------------------T--GK-----DC--------------
VVGP-DL-------------------------K-VF----GVNNVRV----C--------
-----------D----SSI-F------PTI------PG----GQTA-----TPTVMIA--
----------D-------RAA----------AF-I-------------------------
------------------------------------------------------------
------------------------------------------------------------
------------------------------------------------------------
------------------------------------------------------------
------------------------------------------------------------
------------------------------------------------------------
------------------------------------------------------------
------------------------------------------------------------
------------------------------------------------------------
------------------------------------------------------------
-----------------------------------------------
>34828957										
------------------------------------------------------------
------------------------------------------------------------
------------------------------------------------------------
------------------------------------------------------------
------------------------------------------------------------
------------------------------------------------------------
------------------------------------------------------------
------------------------------------------------------------
------------------------------------------------------------
--------------------------------EWDYIIVGGGAA------------GCVL
ADRLS-----AD--GARKVLVLE-------AGQ------------DPSKDMR--VRVPAA
LV-KVF---KSE-LDWNFQTASV-PGT---------------------------------
---------------------ER---GVYLCRGKALGGSSSTN-----------------
--VM--------LYHRGTPADY--QA---W--E--------------------EKGA--T
------------------------------------------------------------
-------------G-----W--G-PAEVLPYF---RKAEDH---A----DG------PSE
--------------YHGVDG-----PMPVQD-------V--PYVN-PLSKAFLEAA-G--
-----------------QLGFR-RQHDF--NDWSA-----PQE-------------GFGR
-----------------------FKVT-QN-----NGERCSAWNAYG---SGASG-----
--A-A----------A----A-RA---N------LVVKAGCHVTKIAL----------D-
-------K------------A-------------------------VVAT-GV---E---
---------------------Y-----T------------------ASGEQ----C--TA
K--L----A---KGG---EVLL------------C----AGA-----VQSPHVLMLSGLG
--------------------------------PKAHL-------------------EQFG
V----PV----------RKD----LPGVGVGLQDHPAA--LVSYG-------------SS
QPV---SIT-------DE-IRL----FG----SKYP-----------N----------P-
LTTLK-----WLLF--RR--G----A----LT----TV---------AC-EF----GG--
-------------FFR------------SP-----R----A--KSAD---------QTDI
----Q------------V---RFIAAKAM-N-----P-DG--IS-TLEKFG----AG---
-----AR------T--TP-G---FTAQV----V-AIRP--K-----------SE-GRV-R
L-----------Q-S---ADP----------FD----K------P---VLENVHLS----
SE-----E--DVRTL--REGIK---------------------------------LGRR-
-LL--------------------------------------------QD----SS--FDE
Y----R-TE---------------------------------------------------
-----------E--VY---------------P----G---A--KV----------QSDA-
-------DIDAFIRGS--VHSAN---ALTSSCRM----G---------------------
---------------------S-----------EK--DP-----NA--------------
VLDA-EL-------------------------R-VR----GVGALRV----I--------
-----------D----ASA-----F--PQI------PG----GQTC-----APTIMVA--
----------E-------KAA----------DL-L-------------------------
-LG---------------------------------------------------------
------------------------------------------------------------
------------------------------------------------------------
------------------------------------------------------------
------------------------------------------------------------
------------------------------------------------------------
------------------------------------------------------------
------------------------------------------------------------
------------------------------------------------------------
------------------------------------------------------------
-----------------------------------------------
>94730307										
------------------------------------------------------------
------------------------------------------------------------
------------------------------------------------------------
------------------------------------------------------------
------------------------------------------------------------
------------------------------------------------------------
------------------------------------------------------------
------------------------------------------------------------
-----------------IRRATAADAQAAAA-----------------------------
-------------------------------CEWDYIIVGGGTA------------GCIL
ANRLS-----AS--GEKRVLLLE-------AGS-----------AKSLTSLM--FRIPAG
VL-GLF---LSE-HDWAFQSCAQ-------------------------------------
--------------K-QA--SNR---QIYCARGKVLGGSSSIN-----------------
--VL--------LYNRGNAADY--DL---W--ET-------------------KYGC--V
------------------------------------------------------------
-------------G-----W--A-AKNVLPYF---VKHQDD--RS----GL---AAKNPD
--------------YHGVGG-----MWKTDH-------V--RYQN-VLSRTFLAAC-G--
-----------------MMGIG-QNDDF--NDWST-----PQT-------------GAGR
-----------------------FLVS-EM-----NGARCDAAVTYL-------A-----
--A-A----------L----G-RP---N------LTVLSGVYARKLCI----------S-
-------N------------N--AC-------T------------------GV---Q---
---------------------F--------C---I--D---------GSAT----Y--EA
R--T----A---SNG---EVVC------------T----AGA-----MQTPHLLMLSGVG
--------------------------------PKAQL-------------------AEHG
I----PL----------VKD----LPAVGENLQDQPAG--VVSYG----------MKPGF
EGI---SSS-------SE-ARM----PG----TVYP-----------N----------P-
RSVMK-----WLCA--RR--G----V----LT----ST---------GC-DH----GA--
-------------FIS------------LA-----D----E--T------------SPKL
----Q------------L---RFLATRAV-T-----A-DG--MG-SFTTFR----KT---
-----PN------H--PD-G---FSIQA----I-AARP--K-----------CR-GRV-T
L-----------R-S---ANP----------DD----K------P---ILDYGWLN----
DD--------DRATL--RDGMR---------------------------------LARQ-
-LA--------------------------------------------KT----AA--FDQ
Y----R-AE---------------------------------------------------
-----------E--VF---------------P----G---E--AV----------QTDA-
-------ELDEYLDQS--VHSAN---ALVGTCRM----G---------------------
---------------------P------------E--GR-----DT--------------
VVDS-AL-------------------------R-VH----GVARLRI----A--------
-----------D----ASV-----F--PQL------PG----GQSG-----APTVMVA--
----------E-------RAS----------EF-L-------------------------
------------------------------------------------------------
------------------------------------------------------------
------------------------------------------------------------
------------------------------------------------------------
------------------------------------------------------------
------------------------------------------------------------
------------------------------------------------------------
------------------------------------------------------------
------------------------------------------------------------
------------------------------------------------------------
-----------------------------------------------
>82281508										
------------------------------------------------------------
------------------------------------------------------------
------------------------------------------------------------
------------------------------------------------------------
------------------------------------------------------------
------------------------------------------------------------
------------------------------------------------------------
------------------------------------------------------------
-----------------IRRATAAEAQAAAA-----------------------------
-------------------------------AEWDFIIVGGGTA------------GCVL
ANRLS-----AS--GEKRVLLLE-------AGS-----------AKSLASLM--FRIPAG
VL-GLF---LSE-HDWAFQSCAQ-------------------------------------
--------------K-QA--HNR---QIYCARGKVLGGSSAIN-----------------
--VL--------LYNRGNAADY--DL---W--ET-------------------KYGC--E
------------------------------------------------------------
-------------G-----W--G-AKNVLPYF---VKNQDD--RS----GL---AAKNPK
--------------YHGSGG-----TWSTDQ-------V--RYQN-VLSRKFLEAC-E--
-----------------KLGIS-KNDDF--NDWSK-----SQT-------------GAGR
-----------------------FLVS-ER-----NGARCCAATAYL-------A-----
--P-A----------L----G-RS---N------LTVLSGVYARKLCI----------S-
-------N------------N--EC-------T------------------GV---Q---
---------------------F--------C---V--NDFFGGSSSSASAT----F--EA
R--T----A---AGG---EVVC------------A----GGA-----MQTPQILMLSGVG
--------------------------------PKAHL-------------------KEHG
I----PL----------VAD----LPAVGENLQDQPAG--VVSFS----------VKKEC
KGM---SSS-------SH-ARL----PG----TVYP-----------D----------P-
RVVLQ-----WLTM--RR--G----V----LT----ST---------GC-DH----GA--
-------------FVS------------LA-----N----E--T------------SPQL
----Q------------L---RFLATRAV-T-----A-DG--MG-SFTTFR----KT---
-----PN------H--PD-G---FSIQA----I-AARP--R-----------CR-GRI-T
L-----------R-S---AAP----------ED----R------P---ILDYGWLN----
DE--------DRKTL--REGMR---------------------------------LGRR-
-LA--------------------------------------------KT----AA--FDQ
Y----R-AE---------------------------------------------------
-----------E--VF---------------P----G---E--AV----------QTDA-
-------ELDEYLDQS--VHSAN---ALVGTCRM----G---------------------
---------------------P------------N--AR-----DA--------------
VVDS-KL-------------------------R-VH----GVKRLRI----A--------
-----------D----ASV-----F--PQL------PG----GQSG-----ASTVMVA--
----------E-------RAS----------EF-L-------------------------
------------------------------------------------------------
------------------------------------------------------------
------------------------------------------------------------
------------------------------------------------------------
------------------------------------------------------------
------------------------------------------------------------
------------------------------------------------------------
------------------------------------------------------------
------------------------------------------------------------
------------------------------------------------------------
-----------------------------------------------
>59302783										
------------------------------------------------------------
------------------------------------------------------------
------------------------------------------------------------
------------------------------------------------------------
------------------------------------------------------------
------------------------------------------------------------
------------------------------------------------------------
------------------------------------------------------------
-----------------IRRATAADAQAAAA-----------------------------
-------------------------------CEWDYIIVGGGTA------------GCIL
ANRLS-----AS--GEKRVLLLE-------AGS-----------AKSLTSLM--FRIPAG
VL-GLF---LSE-HDWAFQSCAQ-------------------------------------
--------------K-QA--SNR---QIYCARGKVLGGSSSIN-----------------
--VL--------LYNRGNAADY--DL---W--ET-------------------KYGC--V
------------------------------------------------------------
-------------G-----W--A-AKNVLPYF---VKHQDD--RS----GL---AAKNPD
--------------YHGVGG-----MWKTDH-------V--RYQN-VLSRTFLAAC-G--
-----------------MMGIG-QNDDF--NDWST-----PQT-------------GAGR
-----------------------FLVS-EM-----NGARCDAAVTYL-------A-----
--A-A----------L----G-RP---N------LTVLSGVYARKLCI----------S-
-------N------------N--AC-------T------------------GV---Q---
---------------------F--------C---I--D---------GSAT----Y--EA
R--T----A---SNG---EVVC------------T----AGA-----MQTPHLLMLSGVG
--------------------------------PKAQL-------------------AEHG
I----PL----------VKD----LPAVGENLQDQPAG--VVSYG----------MKPGF
EGI---SSS-------SE-ARM----PG----TVYP-----------N----------P-
RSVMK-----WLCA--RR--G----V----LT----ST---------GC-DH----GA--
-------------FIS------------LA-----D----E--T------------SPKL
----Q------------L---RFLATRAV-T-----A-DG--MG-SFTTFR----KT---
-----PN------H--PD-G---FSIQA----I-AARP--K-----------CR-GRV-T
L-----------R-S---ANP----------DD----K------P---ILDYGWLN----
DD--------DRATL--RDGMR---------------------------------LARQ-
-LA--------------------------------------------KT----AA--FDQ
Y----R-AE---------------------------------------------------
-----------E--VF---------------P----G---E--AV----------QTDA-
-------ELDEYLDQS--VHSAN---ALVGTCRM----G---------------------
---------------------P------------E--GR-----DT--------------
VVDS-AL-------------------------R-VH----GVARLRI----A--------
-----------D----ASV-----F--PQL------PG----GQSG-----APTVMVA--
----------E-------RAS----------EF-L-------------------------
------------------------------------------------------------
------------------------------------------------------------
------------------------------------------------------------
------------------------------------------------------------
------------------------------------------------------------
------------------------------------------------------------
------------------------------------------------------------
------------------------------------------------------------
------------------------------------------------------------
------------------------------------------------------------
-----------------------------------------------
>50854433										
------------------------------------------------------------
------------------------------------------------------------
------------------------------------------------------------
------------------------------------------------------------
------------------------------------------------------------
------------------------------------------------------------
------------------------------------------------------------
------------------------------------------------------------
-----------------IRRATAADAQAAAA-----------------------------
-------------------------------CEWDYIIVGGGTA------------GCIL
ANRLS-----AS--GEKRVLLLE-------AGS-----------AKSLTSLM--FRIPAG
VL-GLF---LSE-HDWAFQSCAQ-------------------------------------
--------------K-QA--SNR---QIYCARGKVLGGSSSIN-----------------
--VL--------LYNRGNAADY--DL---W--ET-------------------KYGC--V
------------------------------------------------------------
-------------G-----W--A-AKNVLPYF---VKHQDD--RS----GL---AAKNPD
--------------YHGVGG-----MWKTDH-------V--RYQN-VLSRTFLAAC-G--
-----------------MMGIG-QNDDF--NDWST-----PQT-------------GAGR
-----------------------FLVS-EM-----NGARCDAAVTYL-------A-----
--A-A----------L----G-RP---N------LTVLSGVYARKLCI----------S-
-------N------------N--AC-------T------------------GV---Q---
---------------------F--------C---I--D---------GSAT----Y--EA
R--T----A---SNG---EVVC------------T----AGA-----MQTPHLLMLSGVG
--------------------------------PKAQL-------------------AEHG
I----PL----------VKD----LPAVGENLQDQPAG--VVSYG----------MKPGF
EGI---SSS-------SE-ARM----PG----TVYP-----------N----------P-
RSVMK-----WLCA--RR--G----V----LT----ST---------GC-DH----GA--
-------------FIS------------LA-----D----E--T------------SPKL
----Q------------L---RFLATRAV-T-----A-DG--MG-SFTTFR----KT---
-----PN------H--PD-G---FSIQA----I-AARP--K-----------CR-GRV-T
L-----------R-S---ANP----------DD----K------P---ILDYGWLN----
DD--------DRATL--RDGMR---------------------------------LARQ-
-LA--------------------------------------------KT----AA--FDQ
Y----R-AE---------------------------------------------------
-----------E--VF---------------P----G---E--AV----------QTDA-
-------ELDEYLDQS--VHSAN---ALVGTCRM----G---------------------
---------------------P------------E--GR-----DT--------------
VVDS-AL-------------------------R-VH----GVARLRI----A--------
-----------D----ASV-----F--PQL------PG----GQSG-----APTVMVA--
----------E-------RAS----------EF-L-------------------------
------------------------------------------------------------
------------------------------------------------------------
------------------------------------------------------------
------------------------------------------------------------
------------------------------------------------------------
------------------------------------------------------------
------------------------------------------------------------
------------------------------------------------------------
------------------------------------------------------------
------------------------------------------------------------
-----------------------------------------------
>41188281										
------------------------------------------------------------
------------------------------------------------------------
------------------------------------------------------------
------------------------------------------------------------
------------------------------------------------------------
------------------------------------------------------------
------------------------------------------------------------
------------------------------------------------------------
-----------------IRRATAAEAQAAAA-----------------------------
-------------------------------AEWDFIIVGGGTA------------GCVL
ANRLS-----AS--GEKRVLLLE-------AGS-----------AKSLASLM--FRIPAG
VL-GLF---LSE-HDWAFQSCAQ-------------------------------------
--------------K-QA--HNR---QIYCARGKVLGGSSAIN-----------------
--VL--------LYNRGDAADY--DL---W--ET-------------------KYGC--E
------------------------------------------------------------
-------------G-----W--G-AKNVLPYF---VKNQDD--RS----GL---AAKNPK
--------------YHGSGG-----TWSTDQ-------V--RYQN-VLSRKFLEAC-E--
-----------------KLGIS-KNDDF--NDWSK-----SQT-------------GAGR
-----------------------FLVS-ER-----NGARCCAATAYL-------A-----
--P-A----------L----G-RS---N------LTVLSGVYARKLCI----------S-
-------N------------N--EC-------T------------------GV---Q---
---------------------F--------C---V--NDFFGGSSSSASAT----F--EA
R--T----A---AGG---EVVC------------A----GGA-----MQTPQILMLSGVG
--------------------------------PKAHL-------------------KEHG
I----PL----------VAD----LPAVGENLQDQPAG--VVSFS----------VKKEC
KGM---SSS-------SH-ARL----PG----TVYP-----------D----------P-
RVVLQ-----WLTM--RR--G----V----LT----ST---------GC-DH----GA--
-------------FVS------------LA-----N----E--T------------SPQL
----Q------------L---RFLATRAV-T-----A-DG--MG-SFTTFR----KT---
-----PN------H--PD-G---FSIQA----I-AARP--R-----------CR-GRI-T
L-----------R-S---AAP----------ED----R------P---ILDYGWLN----
DE--------DRKTL--REGMR---------------------------------LGRR-
-LA--------------------------------------------KT----AA--FDQ
Y----R-AE---------------------------------------------------
-----------E--VF---------------P----G---E--AV----------QTDA-
-------ELDEYLDQS--VHSAN---ALVGTCRM----G---------------------
---------------------P------------N--AR-----DA--------------
VVDS-KL-------------------------R-VH----GVKRLRI----A--------
-----------D----ASV-----F--PQL------PG----GQSG-----ASTVMVA--
----------E-------RAS----------EF-L-------------------------
------------------------------------------------------------
------------------------------------------------------------
------------------------------------------------------------
------------------------------------------------------------
------------------------------------------------------------
------------------------------------------------------------
------------------------------------------------------------
------------------------------------------------------------
------------------------------------------------------------
------------------------------------------------------------
-----------------------------------------------
>56945335										
------------------------------------------------------------
------------------------------------------------------------
------------------------------------------------------------
------------------------------------------------------------
------------------------------------------------------------
------------------------------------------------------------
------------------------------------------------------------
------------------------------------------------------------
-------------------------ATEAAG-----------------------------
-------------------------------GKYDYILAGGGTA------------ACVL
ANRLS-----KW-APDKRILVLE-------AGK------------DNFDHPY--VKIPSA
IA-RLF---KSD-LDWNFTSAKQ-EEP---------------------------------
--------------GLGS--NHG---GVYLCRGKVLGGSSCTN-----------------
--VL--------LYNRGTANDY--DG---W-------------------------EC--P
------------------------------------------------------------
-------------G-----W--G-AKDVLKYF---MRSENN--HD---------ASSSAK
--------------FHSRDG-----PFDVNP-------I--QYKS-VLTESFLDAG-V--
-----------------SFGFE-KNDDF--NNWDR-----SQQ-------------GVGP
-----------------------FHVA-QH-----RGVRTSAASAYL-------S-----
--E-V----------M----G-KS---N------VTILTEALVKKVKL----------E-
-------G------------K--H------------------------AR-GV---H---
---------------------F-----S--K---A-------------GVD----A--TA
L--L----K---DGG---EVIL------------T----AGA-----VGSPHILMLSGIG
--------------------------------PREHL-------------------GEHG
I----AC----------VAD----LP-VGSNLQDHPAA--LVTYT-------------ID
KPL---ALT-------DE-FKF--GGLG---IPMLP-----------N----------P-
MPILR-----WFFG--GS--G----P----LT----SV---------GC-DH----GG--
-------------FFK------------TD-----D----S--KA-----------EPDL
----Q------------M---RFISGFSK-D-----P-YG--IS-NYAQYA----KEW--
-----WK------W--PS-G---FTFQN----I-CVRP--K-----------SK-GHV-R
L-----------R-S---GDP----------ED----K------P---VISTGYLT----
QP-----D--DLASI--RNGIK---------------------------------LSRK-
-LA--------------------------------------------RS----SA--FSR
F----N-PV---------------------------------------------------
-----------E--LH---------------P----G---P--NV----------QTDA-
-------ELDDYIRAS--AHSGN---ALVGSCRM----G---------------------
---------------------Q------------D--PK-----HC--------------
VVDA-EL-------------------------R-VN----GIAGLRV----V--------
-----------D----SSV-----I--PQI------PG----GQTC-----SATLMIA--
----------E-------KGA----------EM-I-------------------------
-HGQ--------------------------------------------------------
------------------------------------------------------------
------------------------------------------------------------
------------------------------------------------------------
------------------------------------------------------------
------------------------------------------------------------
------------------------------------------------------------
------------------------------------------------------------
------------------------------------------------------------
------------------------------------------------------------
-----------------------------------------------
>55798257										
------------------------------------------------------------
------------------------------------------------------------
------------------------------------------------------------
------------------------------------------------------------
------------------------------------------------------------
------------------------------------------------------------
------------------------------------------------------------
------------------------------------------------------------
-------------------------ATEAAG-----------------------------
-------------------------------GKYDYILAGGGTA------------ACVL
ANRLS-----KW-APDKRILVLE-------AGK------------DNFDHPY--VKIPSA
IA-RLF---KSD-LDWNFTSAKQ-EEP---------------------------------
--------------GLGS--NHG---GVYLCRGKVLGGSSCTN-----------------
--VL--------LYNRGTANDY--DG---W-------------------------EC--P
------------------------------------------------------------
-------------G-----W--G-AKDVLKYF---MRSENN--HD---------ASSSAK
--------------FHSRDG-----PFDVNP-------I--QYKS-VLTESFLDAG-V--
-----------------SFGFE-KNDDF--NNWDR-----SQQ-------------GVGP
-----------------------FHVA-QH-----RGVRTSAASAYL-------S-----
--E-V----------M----G-KS---N------VTILTEALVKKVKL----------E-
-------G------------K--H------------------------AR-GV---H---
---------------------F-----S--K---A-------------GVD----A--TA
L--L----K---DGG---EVIL------------T----AGA-----VGSPHILMLSGIG
--------------------------------PREHL-------------------GEHG
I----AC----------VAD----LP-VGSNLQDHPAA--LVTYT-------------ID
KPL---ALT-------DE-FKF--GGLG---IPMLP-----------N----------P-
MPILR-----WFFG--GS--G----P----LT----SV---------GC-DH----GG--
-------------FFK------------TD-----D----S--KA-----------EPDL
----Q------------M---RFISGFSK-D-----P-YG--IS-NYAQYA----KEW--
-----WK------W--PS-G---FTFQN----I-CVRP--K-----------SK-GHV-R
L-----------R-S---GDP----------ED----K------P---VISTGYLT----
QP-----D--DLASI--RNGIK---------------------------------LSRK-
-LA--------------------------------------------RS----SA--FSR
F----N-PV---------------------------------------------------
-----------E--LH---------------P----G---P--NV----------QTDA-
-------ELDDYIRAS--AHSGN---ALVGSCRM----G---------------------
---------------------Q------------D--PK-----HC--------------
VVDA-EL-------------------------R-VN----GIAGLRV----V--------
-----------D----SSV-----I--PQI------PG----GQTC-----SATLMIA--
----------E-------KGA----------EM-I-------------------------
-HGQ--------------------------------------------------------
------------------------------------------------------------
------------------------------------------------------------
------------------------------------------------------------
------------------------------------------------------------
------------------------------------------------------------
------------------------------------------------------------
------------------------------------------------------------
------------------------------------------------------------
------------------------------------------------------------
-----------------------------------------------
>65942239										
------------------------------------------------------------
------------------------------------------------------------
------------------------------------------------------------
------------------------------------------------------------
------------------------------------------------------------
------------------------------------------------------------
------------------------------------------------------------
------------------------------------------------------------
------------------------------------------------------------
---------------------------------WDYIIVGGGTA------------GCVL
ANRLS-----KG--GQKRVLVLE-------AGV------------ADHNSIM--VRIPAG
VL-RLF---RTE-YDWNFETQNE-------------------------------------
--------------P-AT--SGR---GIYLCRGKTLGGSSSLN-----------------
--VL--------LYTRGNAHDY--DL---W--ET-------------------NFGC--K
------------------------------------------------------------
-------------G-----W--R-GCDVLPHF---TRTQDD--RT----GL---AANDTK
--------------HHAVGG-----EWAVDH-------V--RYQN-ILSKTFLQAC-A--
-----------------EAGFK-LNDDF--NNWER-----SQE-------------GFGR
-----------------------FAVS-QQ-----DGARCDAASSML-------A-----
--P-A----------L----A-DS---S----RILKVLTGAPVQKIIF------------
-------D------------G--NV--------TK----------------GV---Q---
---------------------F--------T---A--E----------GFQ----H--VA
R--L----S---AGG---EVLL------------T----GGA-----IHSPQLLMVSGVG
--------------------------------PAAHL-------------------NEHG
I----SV----------VAD----VPAVGQNLQDHPAA--VVSYQ----------CPESK
KGV---SVT-------SK-LRI----KG----TSLP-----------C----------P-
FHMLE-----WLWS--KS--G----V----LT----ST---------GC-DH----GG--
-------------FVR------------TS-----A----A--P-SDS-------LSPDL
----Q------------M---RFLAARAV-T-----A-DG--MG-TFASFK----KT---
-----TA------H--PD-G---FSFQC----I-AARP--E-----------SR-GRV-L
L-----------A-S---ADP----------NK----K------P---IVEGNYLT----
SK-----S--DVATI--REGLR---------------------------------LARK-
-LA--------------------------------------------KQ----TA--FAE
Y----L-GD---------------------------------------------------
-----------E--VF---------------P----G---L--GV----------DTDS-
-------QLDKYIADS--IHTAN---ALVGTCRM----G---------------------
---------------------A-----------PS--DP-----QA--------------
AVDP-DM-------------------------R-VK----GVQGLRV----C--------
-----------D----ASV-----M--PKL------PG----GQTG-----SSTVMIA--
----------E-------RAS----------DL-I-------------------------
-LTG--------------------------------------------------------
------------------------------------------------------------
------------------------------------------------------------
------------------------------------------------------------
------------------------------------------------------------
------------------------------------------------------------
------------------------------------------------------------
------------------------------------------------------------
------------------------------------------------------------
------------------------------------------------------------
-----------------------------------------------
>53444378										
------------------------------------------------------------
------------------------------------------------------------
------------------------------------------------------------
------------------------------------------------------------
------------------------------------------------------------
------------------------------------------------------------
------------------------------------------------------------
------------------------------------------------------------
------------------------------------------------------------
----------------------------------DFIIVGGGTA------------GCVL
ANRLS-----AS--GEKRVLLLE-------AGS-----------DKSLSSLM--FRIPAG
IL-GLF---LSE-HDWAFQSSAQ-------------------------------------
--------------K-NA--SSR---QIYCARGKVLGGSSSIN-----------------
--VL--------LYNRGDAADY--DL---W--ET-------------------QYGC--T
------------------------------------------------------------
-------------G-----W--G-AKSVLPHF---VQNQDD--QS----GL---AAKNPK
--------------HHGTGG-----MWTTDN-------V--RYQN-VLSRTFLAAC-G--
-----------------MVGIG-QNDDF--NDWSK-----PQA-------------GAGR
-----------------------FLVS-ER-----NGARCCAATSYL-------T-----
--A-A----------L----G-RK---N------LTVLTGVYARKLVI----------K-
-------K------------N--TC-------T------------------GV---Q---
---------------------F--------A---L--G-------KDSSAT----F--EA
G--I----A---ADG---EVVC------------A----GGA-----VQTPQLLMLSGVG
--------------------------------PKAHL-------------------AEHG
I----PL----------VLD----LPAVGQNLQDQPAG--VVSYA----------VKPEF
KGI---SSS-------SD-ARM----PN----TVYP-----------N----------P-
RSVLQ-----WLCA--RRGVG----V----LT----ST---------GC-DH----GA--
-------------FVP------------VA-----N----E--A------------SPRL
----Q------------L---RFLATRAV-T-----A-DG--MG-SFTTFR----KT---
-----PN------H--PD-G---FSVQA----I-AARP--K-----------CR-GSI-K
L-----------R-S---ANP----------ED----R------P---LLDYDWLN----
DE--------DRATI--REGIR---------------------------------LGRQ-
-IA--------------------------------------------KT----AA--FEK
Y----K-AE---------------------------------------------------
-----------E--VF---------------P----G---E--AI----------VTDA-
-------QLDEYLDQS--VHSAN---ALVGTCRM----G---------------------
---------------------P------------K--EK-----DT--------------
VVDS-AL-------------------------R-VH----GVAQLRI----A--------
-----------D----ASV-----F--PQL------PG----GQSG-----APTVMVA--
----------E-------RAS----------EF-L-------------------------
------------------------------------------------------------
------------------------------------------------------------
------------------------------------------------------------
------------------------------------------------------------
------------------------------------------------------------
------------------------------------------------------------
------------------------------------------------------------
------------------------------------------------------------
------------------------------------------------------------
------------------------------------------------------------
-----------------------------------------------
>88594881										
------------------------------------------------------------
------------------------------------------------------------
------------------------------------------------------------
------------------------------------------------------------
------------------------------------------------------------
------------------------------------------------------------
------------------------------------------------------------
------------------------------------------------------------
------------------------------------------------------------
---------------------------------WDYIIIGGGAA------------GCVL
AERLS-----AD--PATRVLVLE-------AGQ------------DPSKDMR--VRVPAA
LV-KVF---KSE-LDWNFQTAPV-QGT---------------------------------
---------------------DR---GVYLCRGKALGGSSSTN-----------------
--VM--------LYHRGTPADY--EQ---W--E--------------------AKGA--K
------------------------------------------------------------
-------------G-----W--G-PTDVLPYF---RKAEDN---A----EG------PSE
--------------YHGVDG-----PMPVQD-------V--PYVN-PLSRAFLAAA-G--
-----------------QLGFR-RTHDF--NDWST-----PQE-------------GFGR
-----------------------FKVT-QN-----NGERCSAWNAYG-------A-----
--G-A----------S----A-RP---N------LTVRAGCHVTKIAL----------D-
-------K------------A-------------------------VVAT-GV---E---
---------------------Y-----K------------------QGGEA----C--TA
K--L----A---KGG---EVLL------------C----AGA-----VQSPHVLMLSGLG
--------------------------------PKAHL-------------------EEHG
V----PV----------RKD----IPGVGVGLQDHPTA--LVSYG-------------SS
QKV---SIT-------DE-IRL----FG----SGYP-----------N----------P-
LTTLK-----WLLF--RR--G----A----LT----TV---------AC-EF----GG--
-------------FFR------------TP-----R----A--ETA----------QADL
----Q------------V---RFIAAKAM-N-----A-DG--IS-TLEKFG----AG---
-----AR------T--TP-G---FTTQV----V-AIRP--K-----------SE-GRV-R
M-----------Q-S---ADP----------FD----K------P---VLENVHLS----
ND-----E--DVRTL--REGIK---------------------------------LGRR-
-LL--------------------------------------------QA----QS--FDE
Y----R-TE---------------------------------------------------
-----------E--VY---------------P----G---A--KV----------QSDA-
-------DIDAFVRSS--VHSAN---ALTSSCRM----G---------------------
---------------------A-----------DK--DP-----MA--------------
VLDA-EL-------------------------R-VR----GVGALRV----I--------
-----------D----ASV-----F--PEI------PG----GQTC-----APTIMVA--
----------E-------KAA----------DM-L-------------------------
-LAGK-------------------------------------------------------
------------------------------------------------------------
------------------------------------------------------------
------------------------------------------------------------
------------------------------------------------------------
------------------------------------------------------------
------------------------------------------------------------
------------------------------------------------------------
------------------------------------------------------------
------------------------------------------------------------
-----------------------------------------------
>86746458										
------------------------------------------------------------
------------------------------------------------------------
------------------------------------------------------------
------------------------------------------------------------
------------------------------------------------------------
------------------------------------------------------------
------------------------------------------------------------
------------------------------------------------------------
----------------------RLLSTSSNS-----------------------------
-------------------------------S-YKYILVGGGTA------------SCVL
AKRLV-----KE-DPGSKVLVLE-------AGS------------PDFEHKY--IKIPSA
VV-RLF---KSD-MDWDFTSSSQ-SEK---------------------------------
--------------GLDP--NHE---GVYLCRGKVLGGSSCTN-----------------
--VL--------LYNRGSAGDY--DN---W-------------------------KV--P
------------------------------------------------------------
-------------G-----W--S-SSEVLKYF---KKSENN--H----------AGVDDK
--------------FHGKSG-----PFNVDP-------V--QYTT-ELTSTFLDAG-A--
-----------------AAGYS-RNNDF--NDWDK-----GQA-------------GVGP
-----------------------FHVM-QH-----NGVRTSAASAFL-------S-----
--K-V----------M----H-DP---Q------LDVVTGAQVSKIEI----------D-
-------S------------G--GKS-------KN-----------SAAK-GV---S---
---------------------Y-----T--K---D-------------GQA----M--TA
S--I----E---DGG---EIIL------------A----AGA-----VGSPHLLMLSGIG
--------------------------------PKEHL-------------------KEHG
I----DC----------VAD----LP-VGENLQDHPAA--VVCFK-------------VD
KKV---ALT-------DE-FKF----FG---ISGIP-----------S----------P-
MPLLK-----WLLG--SK--G----P----LT----SV---------GC-DY----GG--
-------------FFK------------TS-----E----A--KE-----------DPDL
----Q------------M---RFIPALAQ-S-----P-LG--IS-NYKEYG----EKW--
-----LS------W--PS-G---FTFQN----I-CCRP--K-----------SK-GYI-R
L-----------K-S---SNY----------HD----K------P---IISTGYLS----
SD-----E--DVVSI--RNGLK---------------------------------LSRK-
-LG--------------------------------------------SS----EQ--FKK
Y----N-PV---------------------------------------------------
-----------E--LF---------------P----G---P--EV----------QSDE-
-------ELDSYIRRS--AHSAN---ALVGSCKM----G---------------------
---------------------V------------D--AK-----TC--------------
VVDP-EL-------------------------R-VN----GVDALRV----I--------
-----------D----SSV-----M--PVL------PG----GQTC-----SSTVMIA--
----------E-------KGA----------DL-L-------------------------
------------------------------------------------------------
------------------------------------------------------------
------------------------------------------------------------
------------------------------------------------------------
------------------------------------------------------------
------------------------------------------------------------
------------------------------------------------------------
------------------------------------------------------------
------------------------------------------------------------
------------------------------------------------------------
-----------------------------------------------
>84957631										
------------------------------------------------------------
------------------------------------------------------------
------------------------------------------------------------
------------------------------------------------------------
------------------------------------------------------------
------------------------------------------------------------
------------------------------------------------------------
------------------------------------------------------------
----------------------RLLSTSSNS-----------------------------
-------------------------------S-YKYILVGGGTA------------SCVL
AKRLV-----KE-DPGSKVLVLE-------AGS------------PDFEHKY--IKIPSA
VV-RLF---KSD-MDWDFTSSSQ-SEK---------------------------------
--------------GLDP--NHE---GVYLCRGKVLGGSSCTN-----------------
--VL--------LYNRGSAGDY--DN---W-------------------------KV--P
------------------------------------------------------------
-------------G-----W--S-SSEVLKYF---KKSENN--H----------AGVDDK
--------------FHGKSG-----PFNVDP-------V--QYTT-ELTSTFLDAG-A--
-----------------AAGYS-RNNDF--NDWDK-----GQA-------------GVGP
-----------------------FHVM-QH-----NGVRTSAASAFL-------S-----
--K-V----------M----H-DP---Q------LDVVTGAQVSKIEI----------D-
-------S------------G--GKS-------KN-----------SAAK-GV---S---
---------------------Y-----T--K---D-------------GQA----M--TA
S--I----E---DGG---EIIL------------A----AGA-----VGSPHLLMLSGIG
--------------------------------PKEHL-------------------KEHG
I----DC----------VAD----LP-VGENLQDHPAA--VVCFK-------------VD
KKV---ALT-------DE-FKF----FG---ISGIP-----------S----------P-
MPLLK-----WLLG--SK--G----P----LT----SV---------GC-DY----GG--
-------------FFK------------TS-----E----A--KE-----------DPDL
----Q------------M---RFIPALAQ-S-----P-LG--IS-NYKEYG----EKW--
-----LS------W--PS-G---FTFQN----I-CCRP--K-----------SK-GYI-R
L-----------K-S---SNY----------HD----K------P---IISTGYLS----
SD-----E--DVVSI--RNGLK---------------------------------LSRK-
-LG--------------------------------------------SS----EQ--FKK
Y----N-PV---------------------------------------------------
-----------E--LF---------------P----G---P--EV----------QSDE-
-------ELDSYIRRS--AHSAN---ALVGSCKM----G---------------------
---------------------V------------D--AK-----TC--------------
VVDP-EL-------------------------R-VN----GVDALRV----I--------
-----------D----SSV-----M--PVL------PG----GQTC-----SSTVMIA--
----------E-------KGA----------DL-L-------------------------
------------------------------------------------------------
------------------------------------------------------------
------------------------------------------------------------
------------------------------------------------------------
------------------------------------------------------------
------------------------------------------------------------
------------------------------------------------------------
------------------------------------------------------------
------------------------------------------------------------
------------------------------------------------------------
-----------------------------------------------
>46497577										
------------------------------------------------------------
------------------------------------------------------------
------------------------------------------------------------
------------------------------------------------------------
------------------------------------------------------------
------------------------------------------------------------
------------------------------------------------------------
------------------------------------------------------------
------------------------------------------------------------
---------------------------------WDFIIVGGGTA------------GCVL
ANRLS-----AS--GEKRVLLLE-------AGS-----------AKSLASLM--FRIPAG
VL-GLF---LSE-HDWAFQSCAQ-------------------------------------
--------------K-QA--HNR---QIYCARGKVLGGSSAIN-----------------
--VL--------LYNRGNAADY--DL---W--ET-------------------KYGC--E
------------------------------------------------------------
-------------G-----W--G-AKNVLPYF---VKNQDD--RS----GL---AAKNPK
--------------YHGSGG-----TWSTDQ-------V--RYQN-VLSRKFLEAC-E--
-----------------KLGIS-KNDDF--NDWSK-----SQT-------------GAGR
-----------------------FLVS-ER-----NGARCCAATAYL-------A-----
--P-A----------L----G-RS---N------LTVLSGVYARKLCI----------S-
-------N------------N--EC-------T------------------GV---Q---
---------------------F--------C---V--NDFFGGSSSSASAT----F--EA
R--T----A---AGG---EVVC------------A----GGA-----MQTPQILMLSGVG
--------------------------------PKAHL-------------------KEHG
I----PL----------VAD----LPAVGENLQDQPAG--VVSFS----------VKKEC
KGM---SSS-------SH-ARL----PG----TVYP-----------D----------P-
RVVLQ-----WLTM--RR--G----V----LT----ST---------GC-DH----GA--
-------------FVS------------LA-----N----E--T------------SPQL
----Q------------L---RFLATRAV-T-----A-DG--MG-SFTTFR----KT---
-----PN------H--PD-G---FSIQA----I-AARP--R-----------CR-GRI-T
L-----------R-S---AAP----------ED----R------P---ILDYGWLN----
DE--------DRATL--REGMR---------------------------------LGRR-
-LA--------------------------------------------KT----AA--FDQ
Y----R-AE---------------------------------------------------
-----------E--VF---------------P----G---E--AV----------QTDA-
-------ELDEYLDQS--VHSAN---ALVGTCRM----G---------------------
---------------------P------------N--AR-----DA--------------
VVDS-KL-------------------------R-VH----GVKRLRI----A--------
-----------D----ASV-----F--PQL------PG----GQSG-----ASTVMVA--
----------E-------RAS----------EF-L-------------------------
------------------------------------------------------------
------------------------------------------------------------
------------------------------------------------------------
------------------------------------------------------------
------------------------------------------------------------
------------------------------------------------------------
------------------------------------------------------------
------------------------------------------------------------
------------------------------------------------------------
------------------------------------------------------------
-----------------------------------------------
>41185939										
------------------------------------------------------------
------------------------------------------------------------
------------------------------------------------------------
------------------------------------------------------------
------------------------------------------------------------
------------------------------------------------------------
------------------------------------------------------------
------------------------------------------------------------
------------------------------------------------------------
--------------------------------EWDYIIVGGGAA------------GCVL
ADRLS-----AD--GARKVLVLE-------AGQ------------DPSKDMR--VRVPAA
LV-KVF---KSE-LDWNFQTAAV-PGT---------------------------------
---------------------ER---GVYLCRGKALGGSSSTN-----------------
--VM--------LYHRGTPADY--QA---W--E--------------------EKGA--T
------------------------------------------------------------
-------------G-----W--G-PAEVLPYF---RKAEDH---A----DG------PSE
--------------YHGVDG-----PMPVQD-------V--PYVN-PLSRAFLAAA-G--
-----------------QLGFR-RQHDF--NDWSA-----PQE-------------GFGR
-----------------------FKVT-QN-----NGERCSAWNAYG------SG-----
--A-A----------A----A-RA---N------LVVKAGCHVTKIAL----------D-
-------K------------A-------------------------VVAT-GV---E---
---------------------Y-----T------------------AAGEQ----C--TA
K--L----A---KGG---EVLL------------C----AGA-----VQSPHVLMLSGLG
--------------------------------PKAHL-------------------EQFG
V----PV----------RKD----LPGVGVGLQDHPAA--LVSYG-------------SS
QPV---SIT-------DE-IRL----FG----SKYP-----------N----------P-
LTTLK-----WLLF--RR--G----A----LT----TV---------AC-EF----GG--
-------------FFR------------SP-----R----A--KAAD---------QTDL
----Q------------V---RFIAAKAM-N-----P-DG--IS-TLEKFG----AG---
-----AR------T--TP-G---FTAQV----V-AIRP--K-----------SE-GRV-R
L-----------Q-S---ADP----------FD----K------P---VLENVHLS----
SE-----E--DVHTL--REGIK---------------------------------LGRR-
-LL--------------------------------------------QD----SS--FDE
Y----R-TE---------------------------------------------------
-----------E--VY---------------P----G---A--KV----------QSDA-
-------DLDAFIRGS--VHSAN---ALTSSCRM----G---------------------
---------------------S-----------EK--DP-----NA--------------
VLDA-EL-------------------------R-VR----GVGALRV----I--------
-----------D----ASA-----F--PQI------PG----GQTC-----APTIMVA--
----------E-------KAA----------DL-L-------------------------
------------------------------------------------------------
------------------------------------------------------------
------------------------------------------------------------
------------------------------------------------------------
------------------------------------------------------------
------------------------------------------------------------
------------------------------------------------------------
------------------------------------------------------------
------------------------------------------------------------
------------------------------------------------------------
-----------------------------------------------
>112381351										
------------------------------------------------------------
------------------------------------------------------------
------------------------------------------------------------
------------------------------------------------------------
------------------------------------------------------------
------------------------------------------------------------
------------------------------------------------------------
------------------------------------------------------------
------------------------------------------------------------
----------------------------VTSKTYDYIIAGGGLA------------GCVL
ADRLS-----AD--GTKKVLVLE-------AG------------RSDYNNIK--IRIPAG
IL-RLF---R-SVYDWQHETSGE-K-----------------------------------
----------------GC--NGR---NIFLQRGKVLGGSSCTN-----------------
--VQ--------LHMRGTAQDY--ND---W-------------------------NV--P
------------------------------------------------------------
-------------G-----W--T-AADVLPYF---KKSEDD--KTGR-SSE---------
--------------FHSTGG-----EWCMDE-------V--RYQN-PLSKMFLKIG-E--
-----------------EFGLG-VNDDF--NNWSR-----SQT-------------GVGR
-----------------------FQVS-QK-----NGERCSGASAFL-------K-----
--Q-A----------L----K-RK---N------LTVKAGVMVRNINF----------D-
--------------------GSRTA------------------------Q-GV---S---
---------------------YDL---M---------G-----------------DETMK
I--F--KASLN-QGG---EVIV------------C----AGA-----IASPQLLMCSGIG
--------------------------------PAEHL-------------------ISNG
I----PV----------VSD----CPGVGQNLQDHPAA--VVSYK----------TS--K
RGV---SVT-------SK-LRL----LG---MTN------------------------P-
FPILN-----WGIF--KR--G----L----LT----SV---------GC-DH----GA--
-------------FVK------------TS-----AS--NG---------------QPDL
----Q------------M---RFLPAKAL------TP-DG--MT-SFTQFR----YT---
----------KR-Y--ED-G---YSFQS----I-VARA--K-----------SC-GRV-R
L-----------A-S---SNI----------HT----K------P---IVDGGYLS----
DP-----S--DLATL--REGIK---------------------------------LGRK-
-LG--------------------------------------------QH----DS--WEA
Y----K-GE---------------------------------------------------
-----------E--VY---------------P----G---P--GV----------QTDE-
-------EIDEYIKNT--LHTAN---ALTGTCKM----G---------------------
----------------------------------TGKDA---------------------
VVGP-DL-------------------------R-VK----GVNGVRV----V--------
-----------D----SSI-I------PTI------TG----GQTG-----TPTVMIA--
----------E-------RAS----------SF-L-------------------------
------------------------------------------------------------
------------------------------------------------------------
------------------------------------------------------------
------------------------------------------------------------
------------------------------------------------------------
------------------------------------------------------------
------------------------------------------------------------
------------------------------------------------------------
------------------------------------------------------------
------------------------------------------------------------
-----------------------------------------------
>78183543										
------------------------------------------------------------
------------------------------------------------------------
------------------------------------------------------------
------------------------------------------------------------
------------------------------------------------------------
------------------------------------------------------------
------------------------------------------------------------
------------------------------------------------------------
-----------------IRRATAAEAQAAAA-----------------------------
-------------------------------AEWDFIIVGGGTA------------GCVL
ANRLS-----AS--GEKRVLLLE-------AGS-----------AKSLASLM--FRIPAG
VL-GLF---LSE-HDWAFQSCAQ-------------------------------------
--------------K-QA--HNR---QIYCARGKVLGGSSAIN-----------------
--VL--------LYNRGDAADY--DL---W--ET-------------------KYGC--E
------------------------------------------------------------
-------------G-----W--G-AKNVLPYF---VKNQDD--RS----GL---AAKNPK
--------------YHGSGG-----TWSTDQ-------V--RYQN-VLSRKFLEAC-E--
-----------------MLGIS-KNDDF--NDWSK-----SQT-------------GAGR
-----------------------FLVS-ER-----NGARCCAATAYL-------A-----
--P-A----------L----G-RS---N------LTVLSGVYARKLCI----------S-
-------N------------N--EC-------T------------------GV---Q---
---------------------F--------C---V--NDFFGGSSSSASAT----F--EA
R--T----A---AGG---EVVC------------A----GGA-----MQTPQILMLSGVG
--------------------------------PKAHL-------------------KEHG
I----PL----------VAD----LPAVGENLQDQPAG--VVSFS----------VKKEC
KGM---SSS-------SH-ARL----PG----TVYP-----------D----------P-
RVVLQ-----WLTM--RR--G----V----LT----ST---------GC-DH----GA--
-------------FVS------------LA-----N----E--T------------SPQL
----Q------------L---RFLATRAV-T-----A-DG--MG-SFTTFR----KT---
-----PN------H--PD-G---FSIQA----I-AARP--R-----------CR-GRI-T
L-----------R-S---AAP----------ED----R------P---ILDYGWLN----
DE--------DRKTL--REGMR---------------------------------LGRR-
-LA--------------------------------------------KS----AA--FDQ
Y----R-AE---------------------------------------------------
-----------E--VF---------------P----G---E--AV----------QTDA-
-------ELDEYLDQS--VHSAN---ALVGTCRM----G---------------------
---------------------P------------N--AR-----DA--------------
VVDS-KL-------------------------R-VH----GVKRLRI----A--------
-----------D----ASV-----F--PQL------PG----GQSG-----ASTVMVA--
----------E-------RAS----------EF-L-------------------------
------------------------------------------------------------
------------------------------------------------------------
------------------------------------------------------------
------------------------------------------------------------
------------------------------------------------------------
------------------------------------------------------------
------------------------------------------------------------
------------------------------------------------------------
------------------------------------------------------------
------------------------------------------------------------
-----------------------------------------------
>62684973										
------------------------------------------------------------
------------------------------------------------------------
------------------------------------------------------------
------------------------------------------------------------
------------------------------------------------------------
------------------------------------------------------------
------------------------------------------------------------
------------------------------------------------------------
----------------------------IAA-----------------------------
-------------------------------QAWDYIIVGGGTA------------GCVL
ANRLS-----AK--TRKRVLVLE-------AGS------------GDYNATR--IRIPAG
VL-DLF---QSK-CDWNFRTSSE-------------------------------------
--------------PVAT--SND---GIYLCRGKVLGGSSSVS-----------------
--VM--------LYNRGSANDY--NT---W--RD-------------------EFGL--D
------------------------------------------------------------
-------------G-----W--G-AEDVLPYF---RRTENA--HI----EL---GA-NPD
--------------YHGFGG-----EWSVSN-------V--RYQN-PLSKSFLDAC-N--
-----------------EAGLP-ANPDF--NDWSR-----TQE-------------GAGR
-----------------------FAVS-QL-----NGARASSASAFL-------A-----
--P-A----------L----A-DE---RT--GRHLRVACGIQVNRIVV----------E-
-------G------------G--AA-------S------------------GV---E---
---------------------F--------M---L--A----------NGDVSERF--TA
H--L----H---PAG---EVLL------------A----SGA-----IHSPQLLMLSGIG
--------------------------------PKEHL-------------------KAHG
I----PL----------VRD----MPGVGENLQDHPAA--NVSYE----------CPASA
QGV---SPT-------SSCMFI----LG----KKIP-----------H----------P-
LWILR-----WFIS--GS--G----P----LT----SP---------GC-DH----GG--
-------------FFK------------TA-----A----S--ALGKAMHEEQLQLEPDL
----Q------------M---RFLPARAV-T-----A-DG--MN-SFATFR----SI---
-----RS------L--PD-G---FSFQS----I-AARP--H-----------SR-GRV-R
L-----------A-S---ASV----------RQ----K------P---LVEGCYLQ----
DH-----R--DMATL--REGLR---------------------------------LSRR-
-LA--------------------------------------------RQ----PA--FSS
W----L-GP---------------------------------------------------
-----------E--VF---------------P----G---S--EV----------QSDE-
-------QLDTYIAAG--VHTAN---ALVGTCRM----G---------------------
---------------------R-----------AD--DA-----AA--------------
VCNG-AM-------------------------Q-VL----GIAGLRV----C--------
-----------D----ASI-----V--PRL------PG----GQTA-----APTVMIA--
----------E-------RAA----------DL-V-------------------------
-IG---------------------------------------------------------
------------------------------------------------------------
------------------------------------------------------------
------------------------------------------------------------
------------------------------------------------------------
------------------------------------------------------------
------------------------------------------------------------
------------------------------------------------------------
------------------------------------------------------------
------------------------------------------------------------
-----------------------------------------------
>75819940										
------------------------------------------------------------
------------------------------------------------------------
------------------------------------------------------------
------------------------------------------------------------
------------------------------------------------------------
------------------------------------------------------------
------------------------------------------------------------
------------------------------------------------------------
-------------------------ASAAAS-----------------------------
-------------------------------GEYDYILVGGGTA------------SCVL
AKRLL-----EQ-DPNNKILVLE-------AGS------------PDYEHKY--IKIPAA
VG-RLF---KSE-FDWDYTSSGS-TEG---------------------------------
--------------GLGA--NHD---GVYLCRGKVLGGSSCTN-----------------
--VL--------LYNRGSARDY--DA---W-------------------------KV--P
------------------------------------------------------------
-------------G-----W--G-SQDVLDYF---KRSEKN--SD----FQ---VSGDAK
--------------HHGKDG-----PLSVSA-------V--RYTN-PLINTFLQAS-Y--
-----------------KAGYA-KNDDF--NNWDR-----DQD-------------GVGP
-----------------------FHVT-QK-----DGERSSAASAYL-------S-----
--S-V----------E----S-EA---S------LNVVTGAQVQKLDI----------C-
-------P------------E--KME----------------------AG-GV---R---
---------------------Y-----I--K---D-------------GNA----I--EA
R--V----R---EGG---EVIL------------A----AGA-----VGSPQLLMLSGIG
--------------------------------PKNHL-------------------KDLG
I----EC----------IAD----LP-VGENLQDHPAA--VVAYQ-------------VD
KKV---SVT-------DE-FKL----FG---MG-LP-----------S----------P-
FPILK-----YFLS--GT--G----V----MT----SV---------GC-DY----GG--
-------------FFK------------TA-----K----S--KK-----------DPDL
----Q------------I---RFIGGLAT-S-----P-MG--IS-NYKEYA----KKW--
-----LS------W--PS-G---YTFQN----I-CVRP--R-----------SK-GYI-R
L-----------K-T---ANY----------QD----K------P---VISTGYLT----
SD-----E--DVESI--RNGIK---------------------------------LSRK-
-LG--------------------------------------------SS----DE--FKK
F----N-PV---------------------------------------------------
-----------E--LF---------------P----G---P--AV----------QTDE-
-------EIDAYIRNS--AHSGN---ALVGSCKM----G---------------------
---------------------V------------D--PK-----TS--------------
VVDP-EL-------------------------R-VM----GIKSLRV----I--------
-----------D----SSV-----M--PVL------PG----GQTC-----SSTLMIA--
----------E-------KGA----------DL-L-------------------------
------------------------------------------------------------
------------------------------------------------------------
------------------------------------------------------------
------------------------------------------------------------
------------------------------------------------------------
------------------------------------------------------------
------------------------------------------------------------
------------------------------------------------------------
------------------------------------------------------------
------------------------------------------------------------
-----------------------------------------------
>32629575										
------------------------------------------------------------
------------------------------------------------------------
------------------------------------------------------------
------------------------------------------------------------
------------------------------------------------------------
------------------------------------------------------------
------------------------------------------------------------
------------------------------------------------------------
-----------------IRRATAADAQAAAA-----------------------------
-------------------------------CEWDYIIVGGGTA------------GCVL
ANRLS-----AS--GEKRVLLLE-------AGS-----------AKSLSSLM--FRIPAG
VL-GLF---LSE-HDWAFQSCAQ-------------------------------------
--------------K-QA--QNR---QIYCARGKVLGGSSAIN-----------------
--VL--------LYNRGNAADY--DL---W--ET-------------------KYGC--D
------------------------------------------------------------
-------------G-----W--G-AKDVLKYF---VK-----------------------
--------------HHGSGG-----TWGTDN-------V--RYQN-VLSRTFLAAC-G--
-----------------KLGIG-PNDDF--NDWSK-----PQT-------------GAGR
-----------------------FLVS-ER-----NGARCCAATAYL-------A-----
--P-A----------L----G-RS---N------LTVLSGVYARKLSI----------S-
-------N------------N--AC-------T------------------GV---Q---
---------------------F--------C---I--D---------SSAT----F--EA
R--T----A---SDG---EVVC------------A----GGA-----MQTPQMLMLSGIG
--------------------------------PKAQL-------------------KEHG
I----PL----------VAD----LPAVGENLQDQPAG--VVSYA----------VKPQF
KGI---SSS-------SE-ARM----PG----TVYP-----------N----------P-
RSVLK-----WLCA--RR--G----V----LT----ST---------GC-DH----GA--
-------------FIS------------LA-----N----E--T------------SPRL
----Q------------L---RFLATRAV-T-----A-DG--MG-SFTTFR----KT---
-----PN------H--PD-G---FSIQS----I-AARP--L-----------CR-GRV-M
L-----------K-S---ASP----------ED----R------P---ILDYDWLN----
DE--------DRATL--REGMR---------------------------------LARR-
-IA--------------------------------------------KT----AS--FDQ
Y----R-AE---------------------------------------------------
-----------E--VF---------------P----G---E--AI----------QSDA-
-------ELNEYLDQS--VHSAN---ALVGTCRM----G---------------------
---------------------P------------D--AR-----DT--------------
VVDS-RL-------------------------R-VH----GVARLRI----A--------
-----------D----ASV-----F--PQL------PG----GQSG-----APTVMVA--
----------E-------RAS----------EF-L-------------------------
------------------------------------------------------------
------------------------------------------------------------
------------------------------------------------------------
------------------------------------------------------------
------------------------------------------------------------
------------------------------------------------------------
------------------------------------------------------------
------------------------------------------------------------
------------------------------------------------------------
------------------------------------------------------------
-----------------------------------------------
>116393708										
------------------------------------------------------------
------------------------------------------------------------
------------------------------------------------------------
------------------------------------------------------------
------------------------------------------------------------
------------------------------------------------------------
------------------------------------------------------------
------------------------------------------------------------
------------------------------------------------------------
----------------------AETKVTS--QTYDYIICGGGCA------------GCVL
AERLS-----AD--GTKRVLMLE-------AG------------RPDYDNTL--IRIPAG
VL-RLF---R-SVYDWQYESSGE------K------------------------------
----------------EC--NGR---NIFLQRGKVLGGSSCTN-----------------
--VL--------LHHRGSAKDY--DD---W-------------------------NI--P
------------------------------------------------------------
-------------G-----W--T-GVDVLPFF---KMSEGD--KT------GR----STK
--------------FHGKDG-----PWTMDE-------V--RYQN-PLSKTFLKVG-A--
-----------------AVGLG-SNEDF--NDWSK-----PQD-------------GFGR
-----------------------FQVS-ED-----GGVRCSAAAAFL-------K-----
--P-C----------K----Q-RK---N------LTVRSITMCRRINF----------D-
-------Q------------S-KTA------------------------T-GV---T---
---------------------Y-----D--I---L---------GDDTCKE----F--KA
T--L----K---EGG---EVLV------------T----SGA-----LASPQLLMCSGIG
--------------------------------PEKDL-------------------QEHG
I----EV----------ISD----LPGVGRNLRDHPAA--VVSYQ----------TS--K
RGV---SVT-------SK-LRI----FG------RTN---------------------P-
LPVLQ-----WLFF--KT--G----I----LT----ST---------GC-DH----GA--
-------------FVR------------TT-----A--ST---DG-----------QADL
----Q------------F---RFLAALAL-G-----P-DG--MT-TYTQFL----NQ---
----------RSRH--VSWG---YSIQS----V-AIRA--K-----------SQ-GSV-R
L-----------A-S---SNT----------HV----K------P---VVDTSYLS----
HP-----A--DLATL--REGIK---------------------------------LARK-
-LS--------------------------------------------QR----PE--WGE
Y----L-GN---------------------------------------------------
-----------E--IY---------------P----G---T--NV----------KTDE-
-------EIDEYIRNT--LHTAN---ALTGTCKM----G---------------------
----------------------------------T--GK-----DC--------------
VVGP-DL-------------------------K-VF----GVNNVRV----C--------
-----------D----SSI-F------PTI------PG----GQTA-----TPTVMIA--
----------D-------RAA----------AF-I-------------------------
------------------------------------------------------------
------------------------------------------------------------
------------------------------------------------------------
------------------------------------------------------------
------------------------------------------------------------
------------------------------------------------------------
------------------------------------------------------------
------------------------------------------------------------
------------------------------------------------------------
------------------------------------------------------------
-----------------------------------------------
>95083276										
------------------------------------------------------------
------------------------------------------------------------
------------------------------------------------------------
------------------------------------------------------------
------------------------------------------------------------
------------------------------------------------------------
------------------------------------------------------------
------------------------------------------------------------
----------------------------VAK-----------------------------
-------------------------------TSYDYIIAGGGTA------------GCVL
ANRLS-----ED--PSKKVLVLE-------AGD------------RGPNSPL--VKIPVA
IL-KLF---KSA-YDWNFATKPS-E-----------------------------------
----------------AV--ADR---SLYVCRGKGLGGSSLTN-----------------
--VM--------LYNRGSAGDY--DA---W--AA-------------------ACGD--D
------------------------------------------------------------
-------------S-----W--G-AEEMLGYF---KKAEDC--LV----PA----HRANH
--------------YHGVGG-----PYASSH-------V--PYTN-EMSTAFVESAVE--
-----------------DGGV--RNGDF--NDWST-----SQV-------------GFGR
-----------------------FAVS-QR-----KGARVDAATAYL-------P-----
--R-K----------V---RR-RK---N------LDVVRGAALSGVTW----------N-
-------A------------N--KA------------------------T-GV---E---
---------------------F-----A--F---G--------------------G--VQ
G--I----A---CGG---EVIL------------S----GGA-----VHSPQMLMLSGVG
--------------------------------AKAQL-------------------EEFG
I----PV----------VAD----RPGVGKNLQDHPAC--LVSWR----------GSAKA
QGK---SHS-------TQ-LRI----PG---TTKTS----------------------P-
KALLQ-----WLFL--GR--G----P----LA----SP---------GC-DH----GG--
-------------FAK------------VG-----A----G--DG-----------DCDV
----Q------------F---RFLATKSI-T-----P-DG--MS-TISDSY----EA---
-----AV-----DH--PD-G---LTIQT----I-VARP--K-----------SRAGEV-K
L-----------A-S---RDP----------AA----K------P---VISNAYLD----
DE-----A--DVMTM--VKALQ---------------------------------KARS-
-IA--------------------------------------------SR----AP--LSA
Y----A-GN---------------------------------------------------
-----------E--EF---------------P----G---E--DV----------ADER-
-------ALAAYVRNT--AHTAN---AVVGTCKM----G---------------------
---------------------E-----------SS--DA-----LA--------------
VVDN-HL-------------------------K-VI----GVSNLRV----V--------
-----------D----ASV-----M--PTL------PG----GQTA-----ASTIALA--
----------E-------KAA----------DL-I-------------------------
-KG---------------------------------------------------------
------------------------------------------------------------
------------------------------------------------------------
------------------------------------------------------------
------------------------------------------------------------
------------------------------------------------------------
------------------------------------------------------------
------------------------------------------------------------
------------------------------------------------------------
------------------------------------------------------------
-----------------------------------------------
>51495918										
------------------------------------------------------------
------------------------------------------------------------
------------------------------------------------------------
------------------------------------------------------------
------------------------------------------------------------
------------------------------------------------------------
------------------------------------------------------------
------------------------------------------------------------
-------------------------ASAAAS-----------------------------
-------------------------------GEYDYILVGGGTA------------SCVL
AKRLL-----EQ-DPNNKILVLE-------AGS------------PDYGHKY--IKIPAA
VG-RLF---KSD-FDWDYTSSGS-TEG---------------------------------
--------------GLGA--NHE---GVYLCRGKVLGGSSCTN-----------------
--VL--------LYNRGSARDY--DA---W-------------------------KV--P
------------------------------------------------------------
-------------G-----W--G-SQDVLDYF---KRSEKN--SD----FQ---VSGDTK
--------------HHGKDG-----PLSVSA-------V--RYTN-PLINTFLQAS-Y--
-----------------KAGYA-KNDDF--NNWDR-----DQD-------------GVGP
-----------------------FHVA-QK-----DGERSSAASAYL-------S-----
--S-V----------E----A-EA---S------LSVVTGAQVQKLDI----------C-
-------P------------E--KRE----------------------AG-GV---R---
---------------------Y-----V--K---D-------------GAA----V--EA
R--V----R---EGG---EVIL------------A----AGA-----VGSPQLLMLSGIG
--------------------------------PKKHL-------------------KDLG
I----DC----------IAD----LP-VGQNLQDHPAA--VVAYQ-------------VD
KKV---SVT-------DE-FKL----FG---LG-LP-----------S----------P-
FPILK-----YFLS--GT--G----V----MT----SV---------GC-DY----GG--
-------------FFK------------TA-----E----T--KK-----------DPDL
----Q------------I---RFIGGLAT-S-----P-MG--IS-NYSEYA----KKW--
-----LS------W--PS-G---YTFQN----I-CVRP--R-----------SK-GYI-R
L-----------K-T---SNY----------QD----K------P---VISTGYLT----
SD-----E--DVESI--RNGIK---------------------------------LSRE-
-LG--------------------------------------------SS----EE--FKK
F----N-PV---------------------------------------------------
-----------E--LF---------------P----G---P--AV----------QTDE-
-------EIDAYIRNS--AHSGN---ALVGSCKM----G---------------------
---------------------T------------D--PK-----TS--------------
VVDP-EL-------------------------R-VV----GIKSLRV----I--------
-----------D----SSV-----M--PVL------PG----GQTC-----SSTLMIA--
----------E-------KGA----------DL-L-------------------------
------------------------------------------------------------
------------------------------------------------------------
------------------------------------------------------------
------------------------------------------------------------
------------------------------------------------------------
------------------------------------------------------------
------------------------------------------------------------
------------------------------------------------------------
------------------------------------------------------------
------------------------------------------------------------
-----------------------------------------------
>116725553										
------------------------------------------------------------
------------------------------------------------------------
------------------------------------------------------------
------------------------------------------------------------
------------------------------------------------------------
------------------------------------------------------------
------------------------------------------------------------
------------------------------------------------------------
-----------------------------AD-----------------------------
-------------------------------DEFDYVIVGGGTA------------GCVL
ANRLS-----AD--ERTRVLLLE-------PGP------------SARGALK--VTVPVA
LV-KLF---NSE-WDWSFKAHPR-------------------------------------
--------------AETN--LRP---NIHLARGRALGGSGATN-----------------
--AL--------LYHRGTAADF--DA---W-------------------------GC--D
------------------------------------------------------------
-------------G-----W--G-SAEMLHAF---KRVEGQ--RR----RT----LRSSP
--------------FHSVSG-----PVSVED-------A--RYTN-SLSTRFVEAA-V--
-----------------AQGHA-RRNDF--NDWSE-----EQD-------------GVGK
-----------------------FQLQ-TR-----RGRRVHAAASHL-------R-----
--P-A----------L----R-RP---N------LEVRTSARVTRVLL----------D-
-------D------------P--RD-------SGKA---------AARAV-GV---A---
---------------------Y-----A--D---E--A-------GGGGEE----R--R-
------------ASG---EVVL------------C----AGA-----VGTPQLLLLSGIG
--------------------------------PRAHL-------------------TSHG
L----AT----------RVD----LPGVGAHLADQPAV--VNSHK-------------IS
RPI---SIT-------DH-MLL----RG---TGVLH----------------------P-
ARLAQ-----WALR--GS--G----P----LS----ST---------GC-DY----GG--
-------------FFKVGPGSI---AAETG-----A----E--PATADAADAASGLQPNL
----Q------------L---RFVSGLGT-Q-----P-DG--VS-SYEDIG----KA---
-----GM---------PDSG---MTFQS----I-AVRP--V-----------SR-GRV-E
L-----------D-S---TDP----------LA----P------P---RLWPGFCE----
AA-----Q--DVATL--REGIR---------------------------------LARR-
-LA--------------------------------------------AS----EA--FDD
V----R-GE---------------------------------------------------
-----------E--VW---------------P----G---T--AV----------TSDA-
-------ELDEYIRAN--VHSAN---ALAGSCRM----G---------------------
---------------------S-----------AN--DE-XXXXEA--------------
VVDT-RL-------------------------R-VR----GVESLRV----A--------
-----------D----ASI-----M--PAM------PG----AQLG-----ATVFAIA--
----------E-------KAA----------DI-L-------------------------
-LG---------------------------------------------------------
------------------------------------------------------------
------------------------------------------------------------
------------------------------------------------------------
------------------------------------------------------------
------------------------------------------------------------
------------------------------------------------------------
------------------------------------------------------------
------------------------------------------------------------
------------------------------------------------------------
-----------------------------------------------
>80074550										
------------------------------------------------------------
------------------------------------------------------------
------------------------------------------------------------
------------------------------------------------------------
------------------------------------------------------------
------------------------------------------------------------
------------------------------------------------------------
------------------------------------------------------------
-------------------------STTASA-----------------------------
-------------------------------DKYNYILVGGGTA------------SCVL
AKRLL-----ET-NPEHKILVLE-------AGS------------PDFEHKH--IKIPAA
IG-NLF---KSD-KDWDFTSSSE-SES---------------------------------
--------------GLGP--SHQ---GVYLCRGKVLGGSSCTN-----------------
--VL--------LYNRGSARDY--DK---W-------------------------KI--P
------------------------------------------------------------
-------------G-----W--S-SSNVLEYF---KKSENN--HD----HE---VSADSK
--------------FHGSGG-----LFDVSP-------V--QYKN-PLISAFMSAC-R--
-----------------SAGFS-TNNDF--NNWDK-----GQT-------------GVGP
-----------------------FHVA-QH-----KGVRSSAASAFL-------S-----
--S-V----------M----N-DP---Q------LDLVTGAQVSKIEI----------D-
-------R------------E--SQG------QQG-----------GAAK-GV---H---
---------------------Y-----K--K---D-------------GQT----L--SA
S--I----E---EGG---EIIL------------A----AGA-----VGSPHILMLSGVG
--------------------------------PKEHL-------------------EQHG
I----EC----------IND----LP-VGENLQDHPAA--VVAYA-------------TD
KKV---SVT-------DE-FKL----FG---ISNVP-----------N----------P-
LPFLQ-----YLLT--GK--G----I----MT----SV---------GC-DH----GG--
-------------FFK------------TS-----A----A--KE-----------DPDL
----Q------------V---RFIGGLAQ-S-----P-IG--IS-NYEEYG----RRW--
-----LS------W--PS-G---FTFQN----I-AVRP--K-----------SK-GSV-R
L-----------K-T---GNY----------SD----K------P---VLSTGYLT----
SD-----E--DIVSI--RNGIK---------------------------------LSRK-
-LG--------------------------------------------ES----EE--FKA
Y----N-PV---------------------------------------------------
-----------E--VF---------------P----G---P--DV----------QTDE-
-------EIDDYIRSS--AHSGN---ALVGSCKM----G---------------------
---------------------V------------D--PK-----TS--------------
VVDP-EL-------------------------R-VN----GIKSLRV----I--------
-----------D----SSV-----M--PVI------PG----GQTC-----ASTIMIA--
----------E-------KGA----------EL-L-------------------------
------------------------------------------------------------
------------------------------------------------------------
------------------------------------------------------------
------------------------------------------------------------
------------------------------------------------------------
------------------------------------------------------------
------------------------------------------------------------
------------------------------------------------------------
------------------------------------------------------------
------------------------------------------------------------
-----------------------------------------------
>80060596										
------------------------------------------------------------
------------------------------------------------------------
------------------------------------------------------------
------------------------------------------------------------
------------------------------------------------------------
------------------------------------------------------------
------------------------------------------------------------
------------------------------------------------------------
------------------------SSAAAAS-----------------------------
-------------------------------DSYHYILVGGGTA------------SCVL
AKRLL-----ET-NPGYKILVLE-------AGS------------PDFEHKH--IKIPAA
VG-RLF---KSD-KDWDHTSSRE-NEP---------------------------------
--------------GLGP--GHD---GVYLCRGKVLGGSSCTN-----------------
--VL--------LYNRGSARDY--DK---W-------------------------QI--P
------------------------------------------------------------
-------------E-----W--S-SSQVLNYF---KKSENN--H----------AVSDEK
--------------FHGKDG-----PFDVDP-------V--QYTN-PLISAFFEAS-H--
-----------------SAGYN-RNNDF--NNWDK-----GQT-------------GVGP
-----------------------FHVA-QH-----NGVRSSAASAYL-------S-----
--S-V----------I----N-DP---Q------LEVVTGAQVSKIDI----------D-
-------K------------S--SRGAGQGKQQTK-----------GVAK-GV---T---
---------------------F-----K--K---D-------------GRS----H--SA
T--I----E---EGG---EIIL------------A----AGA-----VGSPHLLMLSGIG
--------------------------------PKEHL-------------------QDHG
I----EC----------IAD----LP-VGENLQDHPAA--VVAYT-------------ID
KKA---SVT-------DE-FKF----MG---MSNIP-----------N----------P-
VPFLQ-----YLMS--GK--G----V----MT----SV---------GC-DH----GG--
-------------FFK------------TS-----E----A--KE-----------DPDL
----Q------------I---RFISGLAQ-S-----P-HG--IS-NYDEYA----SKW--
-----LS------W--PS-G---YTMQN----I-CVRP--Q-----------SK-GSI-R
L-----------K-S---SNY----------HD----K------P---IISTGYLT----
SP-----E--DVVTI--RNGIK---------------------------------LSRE-
-LG--------------------------------------------SS----KE--FQK
Y----N-PV---------------------------------------------------
-----------E--LF---------------P----G---P--AV----------QTDE-
-------EIDDYIRSS--AHSGN---ALVGSCKM----G---------------------
---------------------T------------D--PK-----NA--------------
VVDP-EL-------------------------R-VN----GISSLRV----I--------
-----------D----SSI-----M--PIL------PG----GQTC-----ASTLMIA--
----------E-------KGA----------DL-L-------------------------
------------------------------------------------------------
------------------------------------------------------------
------------------------------------------------------------
------------------------------------------------------------
------------------------------------------------------------
------------------------------------------------------------
------------------------------------------------------------
------------------------------------------------------------
------------------------------------------------------------
------------------------------------------------------------
-----------------------------------------------
>18715199										
------------------------------------------------------------
------------------------------------------------------------
------------------------------------------------------------
------------------------------------------------------------
------------------------------------------------------------
------------------------------------------------------------
------------------------------------------------------------
------------------------------------------------------------
------------------------SSAAAAS-----------------------------
-------------------------------DSYHYILVGGGTA------------SCVL
AKRLL-----ET-NPGYKILVLE-------AGS------------PDFEHKH--IKIPAA
VG-RLF---KSD-KDWDHTSSRE-NEP---------------------------------
--------------GLGP--GHD---GVYLCRGKVLGGSSCTN-----------------
--VL--------LYNRGSARDY--DK---W-------------------------QI--P
------------------------------------------------------------
-------------E-----W--S-SSQVLNYF---KKSENN--H----------AVSDEK
--------------FHGKDG-----PFDVDP-------V--QYTN-PLISAFFEAS-H--
-----------------SAGYN-RNHDF--NNWDK-----GQS-------------GVGP
-----------------------FHVA-QH-----NGVRSSAASAYL-------S-----
--S-V----------I----N-DP---Q------LEVVTGAQVSKIDI----------D-
-------K------------S--SRGAGQGKQQTK-----------GVAK-GV---T---
---------------------F-----K--K---D-------------GRS----H--SA
T--I----E---EGG---EIIL------------A----AGA-----VGSPHLLMLSGIG
--------------------------------PKEHL-------------------QDHG
I----EC----------IAD----LP-VGENLQDHPAA--VVAYT-------------ID
KKA---SVT-------DE-FKF----MG---MSNIP-----------N----------P-
VPFLQ-----YLMS--GK--G----V----MT----SV---------GC-DH----GG--
-------------FFK------------TS-----E----A--KE-----------DPDL
----Q------------I---RFISGLAQ-S-----P-HG--IS-NYDEYA----SKW--
-----LS------W--PS-G---YTMQN----I-CVRP--Q-----------SK-GSI-R
L-----------K-S---SNY----------HD----K------P---IISTGYLT----
SP-----E--DVVTI--RNGIK---------------------------------LSRE-
-LG--------------------------------------------SS----KE--FQK
Y----N-PV---------------------------------------------------
-----------E--LF---------------P----G---P--AV----------QTDE-
-------EIDDYIRSS--AHSGN---ALVGSCKM----G---------------------
---------------------T------------D--PK-----NA--------------
VVDP-EL-------------------------R-VN----GISSLRV----I--------
-----------D----SSI-----M--PIL------PG----GQTC-----ASTLMIA--
----------E-------KGA----------DL-L-------------------------
------------------------------------------------------------
------------------------------------------------------------
------------------------------------------------------------
------------------------------------------------------------
------------------------------------------------------------
------------------------------------------------------------
------------------------------------------------------------
------------------------------------------------------------
------------------------------------------------------------
------------------------------------------------------------
-----------------------------------------------
>112829216										
------------------------------------------------------------
------------------------------------------------------------
------------------------------------------------------------
------------------------------------------------------------
------------------------------------------------------------
------------------------------------------------------------
------------------------------------------------------------
------------------------------------------------------------
------------------------------------------------------------
-------------------------------KSYDYIIAGGGLA------------GCVL
AERLT-----SD--GKSKVLMLE-------AG------------RSDYNTLF--IRIPAG
IL-RLF---R-SVYDWQYETSGE------E------------------------------
----------------DC--EGR---NIYLQRGMVLGGSSCTN-----------------
--VL--------LYHRGSAMDY--DS---W-------------------------KV--P
------------------------------------------------------------
-------------G-----W--T-SSDVLPFF---KLSEDD--KI------GK----SSD
--------------YHSKGG-----EWTVDQ-------V--RYQN-PLSKAFLTVAHD--
-----------------EWGLP-YNDDF--NNWSR-----SQE-------------GIGR
-----------------------YDVN-EK-----NGERVSGASGFL-------S-----
--K-A----------I----K-RK---N------LTVRSGAMVRKIEF----------D-
-------E------------S-KTA------------------------K-SI---T---
---------------------Y-----D--L---M---------GDDTGDT----F--SA
K--L----A---DGG---EVIV------------T----GGA-----IASPQILMCSGIG
--------------------------------PRKEL-------------------ESLG
I----NV----------IAD----LDGVGQNLQDHPAA--VVSFT----------TP--K
KGV---SVT-------SK-LRI----FG------LSN---------------------P-
FPLLR-----WLLF--KT--G----L----LT----ST---------GC-DH----GA--
-------------FIK------------VG-----E--NV---E------------QPNL
----Q------------L---RFLPAKAL-T-----P-DG--MT-TFTKFR----TA---
----------KT-L--ED-G---YSFQS----I-AVRS--K-----------NR-GEV-K
L-----------A-S---SNT----------HT----K------P---IIDLKYLH----
DR-----D--DLITL--REGIK---------------------------------LTRK-
-LG--------------------------------------------RS----SK--WNE
Y----L-GE---------------------------------------------------
-----------E--VF---------------P----G---P--EV----------NSDE-
-------EIEDYIRRS--VHTSN---ALTGTCKM----G---------------------
----------------------------------L--GD-----DC--------------
VVTP-DL-------------------------K-VR----GVQGVRV----A--------
-----------D----SSI-L------PQI------IG----GQTA-----TPTVMIA--
----------E-------KAA----------AF-L-------------------------
-KAK--------------------------------------------------------
------------------------------------------------------------
------------------------------------------------------------
------------------------------------------------------------
------------------------------------------------------------
------------------------------------------------------------
------------------------------------------------------------
------------------------------------------------------------
------------------------------------------------------------
------------------------------------------------------------
-----------------------------------------------
>53422642										
------------------------------------------------------------
------------------------------------------------------------
------------------------------------------------------------
------------------------------------------------------------
------------------------------------------------------------
------------------------------------------------------------
------------------------------------------------------------
------------------------------------------------------------
------------------------------------------------------------
---------------------------------YDYIIAGGGLS------------GCVL
AERLS-----QD--PSKRVLLLE-------AGS------------ADYKNKF--IKIPAG
IL-RLF----KSGFDWQHETKGD-K-----------------------------------
----------------AA--SGR---NIFLARGKVLGGSSCTN-----------------
--VL--------LHHRGSKADY--DE---W-------------------------GN---
------------------------------------------------------------
-------------G-----W--S-GDDVLPYF---LKSQDDTTGR---------AENSPK
--------------YHSKGG-----EWTMSE-------V--RYQN-PLSKKFLEVGGE--
-----------------VLG---NNDDF--NNWDR-----KQQ-------------GAGR
-----------------------FQVS-ER-----NGCRESGATAFL-------------
--EKA---------------LKRE---N------LEVRTSAMIRHVDF------------
--------------------VSAAA------------------------V-GV---T---
---------------------Y------------NIVG-----------------DDTNA
N--F--SPVLS-QGG---EVIL------------A----AGA-----IASPQILMASGVG
--------------------------------PKEHL-------------------EDLS
I----PV----------ISD----LPGVGENLQDHPAA--VVSFE------------TPK
KGV---SVT--------SKLRI----KG---TKLNN----------------------P-
IPILK-----WFLR--GK--G----E----LT----SV---------GC-DH----GA--
-------------FVS------------TA----------G--SN-----------EPDL
----Q------------M---RFLPARAM-------GPDG--MT-TFTQFRNTKNHA---
-------------D-----G---YSFQP----V-ATRA--K-----------SR-GRV-R
L-----------A-S---SNT----------HV----K------P---VIDGGYLS----
DE-----S--DLATL--REGIK---------------------------------LGRK-
-LG--------------------------------------------AQ--------FGE
Y----T-GE---------------------------------------------------
-----------E--VF---------------P----G---T--DV----------QTDE-
-------QIDQYIRDS--VHTAN---AIVGTCKM----G---------------------
----------------------------------APSDR-----SA--------------
VVTP-DL-------------------------K-VK----GVTGLRV----V--------
-----------D----SSV-F------PTI------PG----GQTG-----TPTVMVA--
----------E-------RAA----------EF-I-------------------------
------------------------------------------------------------
------------------------------------------------------------
------------------------------------------------------------
------------------------------------------------------------
------------------------------------------------------------
------------------------------------------------------------
------------------------------------------------------------
------------------------------------------------------------
------------------------------------------------------------
------------------------------------------------------------
-----------------------------------------------
>44292113										
------------------------------------------------------------
------------------------------------------------------------
------------------------------------------------------------
------------------------------------------------------------
------------------------------------------------------------
------------------------------------------------------------
------------------------------------------------------------
------------------------------------------------------------
----------------------------VVR-----------------------------
-------------------------------RTWDYIVVGGGTA------------GCVI
ANRLT-----AA---GKRVLVLE-------AGR------------ADYDATL--VQMPAG
LL-RLF---RSK-YDWNFTTSNE-------------------------------------
--------------A-KT--SGR---GIYLPRGKVLGGSSALN-----------------
--VL--------LYNRGDANDF--NL---W--EE-------------------KFGC--Q
------------------------------------------------------------
-------------G-----W--K-ADDVLPYF---KRTEDN--QT----GL---AKSDPK
--------------HHSTGG-----EWSVDH-------V--RYQN-PLSKRFLEAC-K--
-----------------QMGLP-GNNDF--NSWGH-----KQE-------------GAGR
-----------------------FFVS-ER-----RGTRCSAASAML-------E-----
--P-A----------L----K-DE---K----RCIKVLCGSPVQRILF----------T-
-------E------------D--GV-------KAA----------------GV---H---
---------------------F--------T---N--G----------GVD----H--VA
Q--L----A---PGG---EVLL------------T----GGA-----IHSPQLLMLSGLG
--------------------------------PAAHL-------------------QEHG
I----KI----------VKD----LPGVGENFQDHPAA--VVSYQ----------CPDAK
RGI---SIS-------SE-MRI----FG------LP-----------N----------P-
IPMLK-----WFLF--RS--G----P----LT----SP---------AC-DH----GG--
-------------FFR------------TA-----A----A--SEEDA-------KSPDL
----Q------------M---RFLAARAI-T-----A-DG--MS-TSCDFQ----KT---
-----AK------H--PD-G---FSFQS----V-AVRP--H-----------SR-GRV-R
L-----------A-S---ANP----------SD----K------P---TIEGNYLT----
DA-----R--DMATL--REGLR---------------------------------LSRK-
-IA--------------------------------------------KQ----PA--FAE
Y----L-GF---------------------------------------------------
-----------E--VF---------------P----G---P--QF----------QTDE-
-------QLDAYIAST--VHTAN---AIVGTCRM----G---------------------
---------------------Q-----------AE--DP-----QA--------------
VCDP-KM-------------------------R-VH----GMEGLRV----C--------
-----------D----SSV-----M--PKM------PG----AQTG-----ATTVMIA--
----------E-------RAA----------DM-I-------------------------
------------------------------------------------------------
------------------------------------------------------------
------------------------------------------------------------
------------------------------------------------------------
------------------------------------------------------------
------------------------------------------------------------
------------------------------------------------------------
------------------------------------------------------------
------------------------------------------------------------
------------------------------------------------------------
-----------------------------------------------
>115097845										
------------------------------------------------------------
------------------------------------------------------------
------------------------------------------------------------
------------------------------------------------------------
------------------------------------------------------------
------------------------------------------------------------
------------------------------------------------------------
------------------------------------------------------------
------------------------------------------------------------
--------------KNIRKAHAAEEKVSG--EEYDYIIAGGGLA------------GTVL
AERLT-----AD--GTKNVLMLE-------AG------------SADYKNKF--INIPAG
IL-RLF---K-SSFDWDYETKGE------K------------------------------
----------------AC--NGR---NVYFARGKVLGGSSCLN-----------------
--VL--------LHHRGTNKDY--DD---W-------------------------GV--P
------------------------------------------------------------
-------------G-----W--G-SADVLEYF---KMSHDD--LT------NR----DPA
--------------YHGKGG-----EWTMDE-------V--KYQN-PLSKKFLEVG-A--
-----------------AAGLG-TNDDF--NNWGR-----EQD-------------GVGR
-----------------------FQVS-AK-----KGARVSGASAFL-------S-----
--K-A----------I----K-RK---N------LSVRTGTMVRRINF----------D-
-------S------------S-KTS------------------------T-GV---T---
---------------------Y-----D--L---I---------GDDTMKQ----F--SP
K--L----K---KGG---EILV------------T----SGA-----IASPQLLMVSGIG
--------------------------------PADHL-------------------EENG
I----KV----------VAD----LPGVGENLQDHPSA--VVSFK----------TP--K
KGI---SVT-------SK-LRI----PG----TTITN---------------------P-
LHAFR-----WLFF--GT--G----I----LT----SV---------GC-DH----GA--
-------------FTK------------TS-----A--A----DG-----------QSDL
----Q------------V---RFLPAKAL-S-----P-DG--MT-TFSLFR----TT---
----------PN-L--ED-G---YSFQS----V-AVRA--R-----------SR-GQV-R
L-----------A-S---SNT----------HV----K------P---SINAGYLA----
DA-----A--DMTTL--REGIK---------------------------------LGRK-
-LG--------------------------------------------NR----DE--WGN
L----K-GE---------------------------------------------------
-----------E--VY---------------P----G---T--EV----------QTDD-
-------EIDEYIRNT--VHTAN---AIVGTCKM----G---------------------
----------------------------------S--DA-----SS--------------
VVGP-DL-------------------------K-VH----GVGGVRV----I--------
-----------D----SSI-I------PRI------MG----GQTG-----TPVVMIA--
----------E-------RAA----------AF-M-------------------------
------------------------------------------------------------
------------------------------------------------------------
------------------------------------------------------------
------------------------------------------------------------
------------------------------------------------------------
------------------------------------------------------------
------------------------------------------------------------
------------------------------------------------------------
------------------------------------------------------------
------------------------------------------------------------
-----------------------------------------------
>44283221										
------------------------------------------------------------
------------------------------------------------------------
------------------------------------------------------------
------------------------------------------------------------
------------------------------------------------------------
------------------------------------------------------------
------------------------------------------------------------
------------------------------------------------------------
------------------------SQNKIAA-----------------------------
-------------------------------ESYDYIIAGGGLA------------GCLL
AERLS-----AD--GTKSVLMIE-------AGR------------SDYDNIK--IRIPAG
IL-RLF----RSVYDWQHETSGE-K-----------------------------------
----------------GC--NGR---NVFLQRGKVLGGSSCTN-----------------
--VC--------LHMRGSAQDY--ND---W-------------------------QV--P
------------------------------------------------------------
-------------G-----W--S-AADVLPYF---KKSQDDQTGR------------SPE
--------------FHGTGG-----EWVMDE-------V--KYQN-PLSATFLKVG-E--
-----------------TYGLG-TNDDF--NNWSR-----PQT-------------GVGR
-----------------------YQVS-EK-----KGERCSGATAFL-------------
--SKA---------------SKRK---N------LVVQAGAMVRNIDF----------D-
--------------------DSKTA------------------------T-GI---T---
---------------------Y------------DLMG-----------------DDTCT
K--FKASLK---EGG---EVIV------------C----SGA-----IASPQLLMCSGIG
--------------------------------PAEHL-------------------EEHG
I----TV----------VSD----VPGVGENLQDHPAA--VVSFK------------TPK
KGV---SVT--------SQLRLFGFTN-------------------------------P-
IPVLK-----WLLF--KT--G----L----LT----ST---------GC-DH----GG--
-------------FVC------------TA-----A--SDG---------------QPDL
----Q------------V---RFLAAKAL-------GPDG--MT-TFTQFR---------
------------HTKILEDG---YSFQS----V-AARA--K-----------SC-GRI-R
L-----------A-S---SNI----------HT----K------P---IIDGGYLS----
DP-----S--DLATL--REGIK---------------------------------LGRQ-
-LG--------------------------------------------QQ----DG--WGE
Y----K-GE---------------------------------------------------
-----------E--VY---------------P----G---P--DV----------QTDE-
-------EIDEYIKNT--LHTAN---ALTGTCKM----G---------------------
----------------------------------CGDDA---------------------
VVGP-DL-------------------------R-VR----GVNGVRV----I--------
-----------D----SSV-I------PRI------PG----GQTG-----TPTVMIA--
----------E-------RAA----------AF-L-------------------------
------------------------------------------------------------
------------------------------------------------------------
------------------------------------------------------------
------------------------------------------------------------
------------------------------------------------------------
------------------------------------------------------------
------------------------------------------------------------
------------------------------------------------------------
------------------------------------------------------------
------------------------------------------------------------
-----------------------------------------------
>50827628										
------------------------------------------------------------
------------------------------------------------------------
------------------------------------------------------------
------------------------------------------------------------
------------------------------------------------------------
------------------------------------------------------------
------------------------------------------------------------
------------------------------------------------------------
-----------------IRPATVADAKAAAE-----------------------------
-------------------------------CEWDFIIVGGGTA------------GCVL
ANRLS-----AS--GEKRVLLLE-------AGS-----------SKSLSSLM--FRIPAG
VL-GLF----LSEHDWAFQSSGQ-K-----------------------------------
----------------KA--ANR---EIYCARGKVLGGSSAIN-----------------
--VL--------LYNRGNAADY--DL---W--ET-------------------HYGC--A
------------------------------------------------------------
-------------G-----W--G-AETVLPYF---VKNQND-HSG--------LAGKNPQ
--------------YHGTGG-----LWSTDH-------V--RYQN-VLSRTFLAAC-G--
-----------------MLGMG-QNDDF--NDWSK-----SQT-------------GAGR
-----------------------FLVS-QS-----NGARCCAATSHL-------------
--AAA----------L----G-RP---N------LTVLTGVYARKLNI----------S-
-------N------------N--SC------------------------T-GV---Q---
---------------------F-----C------M--G-----------------NWDST
Q--T--F-D-A-RTAADGEVVC------------T----GGA-----VQTPQLLMLSGVG
--------------------------------PKAHL-------------------AEHG
I----PV----------VVD----LPAVGENLQDQPAG--VVSYG----------VKPAY
KGI---SSS-SDARMPGTVYPN------------------------------------P-
RSVMK-----WLLA--RR--G----V----LT----ST---------GC-DH----GA--
-------------FVP------------IG----------N--ET-----------SPSL
----Q------------L---RFLATRAV-T-----A-DG--MG-SFTTFR----KT---
-------------PNHPD-G---FSIQA----I-AARP--R-----------CR-GSI-K
L-----------R-S---AAP----------ED----R------P---ILDYGWLN----
DE--------DRKTL--REGLR---------------------------------LARR-
-IA--------------------------------------------KT----SA--FDQ
Y----R-AE---------------------------------------------------
-----------E--VF---------------P----G---K--AI----------ETDA-
-------EIDEYLDQS--VHSAN---ALVGTCRM----G---------------------
---------------------------------PD--AH-----DT--------------
VVDS-AL-------------------------R-VH----GVAGLRI----A--------
-----------D----ASV-F------PQL------PG----GQSG-----APTVMVA--
----------E-------RAS----------EF-L-------------------------
------------------------------------------------------------
------------------------------------------------------------
------------------------------------------------------------
------------------------------------------------------------
------------------------------------------------------------
------------------------------------------------------------
------------------------------------------------------------
------------------------------------------------------------
------------------------------------------------------------
------------------------------------------------------------
-----------------------------------------------
>40728245										
------------------------------------------------------------
------------------------------------------------------------
------------------------------------------------------------
------------------------------------------------------------
------------------------------------------------------------
------------------------------------------------------------
------------------------------------------------------------
------------------------------------------------------------
-----------------IRRATEADAKAAAA-----------------------------
-------------------------------SEWDFIIVGGGTA------------GCVL
ANRLS-----AS--GEKRVLLLE-------AGS-----------DKSMSSLM--FKIPAG
IL-GLF---LSE-HDWAFQSCAQ-------------------------------------
--------------K-QA--QNR---QIYCARGKVLGGSSSIN-----------------
--VL--------LYNRGNAADY--DL---W--ET-------------------KYGC--D
------------------------------------------------------------
-------------G-----W--G-AKEVLPYF---VENQDD--RS----GL---GAKNPK
--------------YHGTGG-----IWKTDH-------V--RYQN-VLSKKFIAAC-G--
-----------------MLGIG-PNDDF--NDWSK-----PQT-------------GAGR
-----------------------FLVS-QN-----NGARCCAATSYL-------A-----
--A-A----------L----G-RP---N------LTVLSGVYARKLCI----------S-
-------N------------N--TC-------T------------------GV---Q---
---------------------F--------G---I--G---------SSAT----F--EV
K--T----A---SNG---EVVC------------A----GGA-----MQTPQMLMLSGIG
--------------------------------PKAQL-------------------KEHG
I----PL----------VAD----LPAVGENLQDQPAG--VVSYA----------VKPNW
KGI---SSS-------SE-ARM----PG----TVYP-----------S----------P-
YSVSK-----WLCA--RR--G----V----LT----ST---------GC-DH----GA--
-------------FIS------------LG-----K----E--T------------SPKL
----Q------------M---RFLATRAV-T-----A-DG--MG-SFTTFR----KT---
-----PN------H--PD-G---FSFQS----I-AVRP--A-----------CR-GRV-T
L-----------R-S---KAP----------ED----R------P---ILDYDWLR----
AE--------DRATM--REGMR---------------------------------LARK-
-LA--------------------------------------------KT----DE--FKD
Y----I-AE---------------------------------------------------
-----------E--VF---------------P----G---E--AI----------QTDA-
-------ELDEYLDQS--VHSAN---ALVGSCRM----G---------------------
---------------------P------------N--AK-----DA--------------
VVDT-RL-------------------------R-VH----GIARLRV----A--------
-----------D----ASV-----F--PQL------PG----GQSG-----APTVMVA--
----------E-------RAS----------EF-L-------------------------
------------------------------------------------------------
------------------------------------------------------------
------------------------------------------------------------
------------------------------------------------------------
------------------------------------------------------------
------------------------------------------------------------
------------------------------------------------------------
------------------------------------------------------------
------------------------------------------------------------
------------------------------------------------------------
-----------------------------------------------
>86460246										
------------------------------------------------------------
------------------------------------------------------------
------------------------------------------------------------
------------------------------------------------------------
------------------------------------------------------------
------------------------------------------------------------
------------------------------------------------------------
------------------------------------------------------------
-------------------------SAEVPQ-----------------------------
-------------------------------EEWDYIILGGGAA------------GCVL
ANRLS-----AD--PSNRVLVLE-------AGG------------DASRDLK--VRIPAM
LI-KVL---RSE-IDWNFETVPD-GP----------------------------------
--------------------CDH---SVYLCRGKTLGGSSCTN-----------------
--VQ--------LYHRGTETDY--KA---W--E--------------------QAGA--T
------------------------------------------------------------
-------------G-----W--G-PKDVLPYF---RKSERY---L----AG------ASK
--------------YHGAEG-----EMAVGE-------G--PYLN-PLSEVFFNAV-G--
-----------------ELGFR-RNHDF--SDWSA-----PQE-------------GFGR
-----------------------FKLT-QE-----HGERVSAATTFL-------K-----
--D-A----------R----H-RP---N------LCVRTGAHATKLVL----------E-
-------G------------N--ND---------------------IAAK-GV---E---
---------------------Y-----L------------------SGGVA----K--TA
L--L----A---SRG---EVLM------------A----AGA-----VQSPQLLMLSGIG
--------------------------------PRSHL-------------------EELG
I----TV----------RKE----LNGVGQGLQDHPAV--LVSYE-------------SK
KKC---SLT-------DH-IRL----WG----TPLP-----------N----------P-
ATLLD-----WFVR--GK--G----A----LT----TV---------AC-EQ----GG--
-------------FFR------------TR-----P----D--KP-----------EADL
----Q------------M---RFVPERAM-S-----P-DG--MN-SLVKMG----SG---
-----NV------A--KA-G---FTFQL----L-ACRP--Q-----------AR-GRV-R
L-----------R-D---ADP----------FS----K------P---LVENLYLS---H
GS-----N--DLQTL--REAIK---------------------------------FSRS-
-IC--------------------------------------------QA----SA--FDG
V----R-GK---------------------------------------------------
-----------E--IY---------------P----G---E--EV----------QSNA-
-------DIDRYVRET--LHSAN---ALTGSCRM----G---------------------
---------------------A-----------AN--DP-----LA--------------
VLDP-QL-------------------------R-VR----GVRGLRV----V--------
-----------D----ASA-----I--PKI------PG----GQTV-----APTIMIA--
----------E-------KAA---------------------------------------
------------------------------------------------------------
------------------------------------------------------------
------------------------------------------------------------
------------------------------------------------------------
------------------------------------------------------------
------------------------------------------------------------
------------------------------------------------------------
------------------------------------------------------------
------------------------------------------------------------
------------------------------------------------------------
-----------------------------------------------
>112729464										
------------------------------------------------------------
------------------------------------------------------------
------------------------------------------------------------
------------------------------------------------------------
------------------------------------------------------------
------------------------------------------------------------
------------------------------------------------------------
------------------------------------------------------------
------------------------------------------------------------
-------------------------------EEWDYIILGAGAA------------GCVL
ANRLT-----AD--PSVRVLVLE-------AGD------------DASSDLK--VRIPAM
LI-KVL---RSD-MDWNFETEPD-TAL---------------------------------
--------------------NDH---PVYLCRGKTLGGSTCAN-----------------
--VQ--------LYHRGTETDY--KS---W--E--------------------QAGA--V
------------------------------------------------------------
-------------G-----W--G-PSDVLPYF---RKSESY---H----GG------SDK
--------------YHGGDG-----PMTVSQ-------V--PYFN-PLSAVFFEAV-G--
-----------------ELGHR-HNHDF--NDWSA-----PQE-------------GFGR
-----------------------YSVT-QR-----NGERISTANTYL-------K-----
--Q-A----------Q----G-RP---N------LSVRTGAHVSRLLL----------E-
-------G------------A--ND---------------------LTTT-GV---S---
---------------------Y-----M------------------QRGNE----K--AA
K--L----A---AGG---EVLL------------A----AGA-----VQSPQILMLSGIG
--------------------------------PRAHL-------------------EDHG
I----KV----------RKE----VDGVGQGLQDHPAV--LVSYE-------------SK
RAC---SLT-------DH-IRL----WG----TALP-----------N----------P-
LTLLN-----WFVR--GK--G----A----LA----TV---------AC-EQ----GG--
-------------FFR------------TT-----P----D--KA-----------QPDL
----Q------------L---RFVPERSM-S-----P-DG--MN-SLQKMG----SG---
-----AI------A--KS-G---FTFQC----L-ACRP--Q-----------AR-GRV-R
L-----------R-D---ANP----------LS----K------P---LVEGLYLS---Q
GS-----S--DLATL--REGIK---------------------------------LGRR-
-VC--------------------------------------------QT----KA--FEG
V----R-GE---------------------------------------------------
-----------E--LY---------------P----G---A--DV----------VSDE-
-------AIESYVRTT--IHSAN---ALTGSCRM----G---------------------
---------------------T-----------AA--DP-----LA--------------
VLDP-QL-------------------------R-VR----GVRALRV----V--------
-----------D----ASA-----M--PRI------PG----GQTC-----APTIMIA--
----------E-------KAA----------DV-I-------------------------
------------------------------------------------------------
------------------------------------------------------------
------------------------------------------------------------
------------------------------------------------------------
------------------------------------------------------------
------------------------------------------------------------
------------------------------------------------------------
------------------------------------------------------------
------------------------------------------------------------
------------------------------------------------------------
-----------------------------------------------
>56788639										
------------------------------------------------------------
------------------------------------------------------------
------------------------------------------------------------
------------------------------------------------------------
------------------------------------------------------------
------------------------------------------------------------
------------------------------------------------------------
------------------------------------------------------------
------------------------------------------------------------
---------------------------------WDYIIVGGGTA------------GCVL
ANRLT-----AA---KKKVLVLE-------AGR------------ADYDTTL--VRMPAG
LL-RLF---RSK-YDWDFTSSNE-------------------------------------
--------------A-RT--SGR---GIYLPRGKVLGGSSSLN-----------------
--VL--------LYNRGDANDY--NL---W--AE-------------------EFGC--Q
------------------------------------------------------------
-------------G-----W--K-ADDVLPYF---KRSEDN--QT----GL---AASDPK
--------------HHSTGG-----EWSVDH-------V--RYQN-TLSKRFLEAC-K--
-----------------QMGLP-LNNDF--NSWGR-----KQD-------------GAGR
-----------------------FFVS-ER-----KGSRCSAASAML-------E-----
--P-A----------L----K-DK---K----RCIKVLCGSPVQRILF----------T-
-------E------------D--GA-------KAA----------------GV---H---
---------------------F--------S---T--D----------GAD----H--IA
Q--L----A---PGG---EVLL------------T----GGA-----IHSPQLLMLSGLG
--------------------------------PAQHL-------------------QKHG
I----KL----------VRD----LPGVGENFQDHPAA--VVSYQ----------CPDAQ
RGI---SIS-------SE-MRV----CG----TSLP-----------H----------P-
VPLLR-----WLLF--RS--G----P----LT----SP---------AC-DH----GG--
-------------FFR------------TA-----A----A--P-EGA-------KSPDL
----Q------------M---RFLAARAV-T-----A-DG--MA-TSCNFK----QT---
-----SN------H--PD-G---FSFQS----V-AVRP--L-----------SR-GRV-S
L-----------A-S---ANP----------SD----K------P---IIEGNYLT----
DA-----Q--DMATL--REGLR---------------------------------LSRK-
-IA--------------------------------------------KQ----PA--FAE
Y----L-GH---------------------------------------------------
-----------E--VF---------------P----G---P--GF----------ETDA-
-------ELDAYIAST--VHTAN---AIVGTCRM----G---------------------
---------------------Q-----------AK--DP-----QA--------------
VCDP-QM-------------------------R-VS----GVQGLRV----C--------
-----------D----SSV-----M--PKM------PG----GQTG-----AATVMIA--
----------E-------RAA----------DM-I-------------------------
------------------------------------------------------------
--------------------LG--------------------------------------
------------------------------------------------------------
------------------------------------------------------------
------------------------------------------------------------
------------------------------------------------------------
------------------------------------------------------------
------------------------------------------------------------
------------------------------------------------------------
------------------------------------------------------------
-----------------------------------------------
>51823360										
------------------------------------------------------------
------------------------------------------------------------
------------------------------------------------------------
------------------------------------------------------------
------------------------------------------------------------
------------------------------------------------------------
------------------------------------------------------------
------------------------------------------------------------
-----------------IRPATVADAKAAAE-----------------------------
-------------------------------CEWDFIIVGGGTA------------GCVL
ANRLS-----AS--GEKRVLLLE-------AGS-----------SKSLSSLM--FRIPAG
VL-GLF----LSEHDWAFQSSGQ-K-----------------------------------
----------------KA--ANR---EIYCARGKVLGGSSAIN-----------------
--VL--------LYNRGNAADY--DL---W--ET-------------------HYGC--A
------------------------------------------------------------
-------------G-----W--G-AETVLPYF---VKNQND-HSG--------LAGKNPQ
--------------YHGTGG-----LWSTDH-------V--RYQN-VLSRTFLAAC-G--
-----------------MLGMG-QNDDF--NDWSK-----SQT-------------GAGR
-----------------------FLVS-QS-----NGARCCAATSHL-------------
--AAA----------L----G-RP---N------LTVLTGVYARKLNI----------S-
-------N------------N--SC------------------------T-GV---Q---
---------------------F-----C------M--G-----------------NWDST
Q--T--F-D-A-RTAADGEVVC------------T----GGA-----VQTPQLLMLSGVG
--------------------------------PKAHL-------------------AEHG
I----PV----------VVD----LPAVGENLQDQPAG--VVSYG----------VKPAY
KGT---KAS---------------------------------------------------
RSVMK-----WLLA--RR--G----V----LT----ST---------GC-DH----GA--
-------------FVP------------IG----------N--ET-----------SPSL
----Q------------L---RFLATRAV-T-----A-DG--MG-SFTTFR----KT---
-------------PNHPD-G---FSIQA----I-AARP--R-----------CR-GSI-K
L-----------R-S---AAP----------ED----R------P---ILDYGWLN----
DE--------DRKTL--REGLR---------------------------------LARR-
-IA--------------------------------------------KT----SA--FDQ
Y----R-AE---------------------------------------------------
-----------E--VF---------------P----G---K--AI----------ETDA-
-------EIDEYLDQS--VHSAN---ALVGTCRM----G---------------------
---------------------------------PD--AH-----DT--------------
VVDS-AL-------------------------R-VH----GVAGLRI----A--------
-----------D----ASV-F------PQL------PG----GQSG-----APTVMVA--
----------E-------RAS----------EF-L-------------------------
------------------------------------------------------------
------------------------------------------------------------
------------------------------------------------------------
------------------------------------------------------------
------------------------------------------------------------
------------------------------------------------------------
------------------------------------------------------------
------------------------------------------------------------
------------------------------------------------------------
------------------------------------------------------------
-----------------------------------------------
>115692801										
------------------------------------------------------------
------------------------------------------------------------
------------------------------------------------------------
------------------------------------------------------------
------------------------------------------------------------
------------------------------------------------------------
------------------------------------------------------------
------------------------------------------------------------
------------------------------------------------------------
-------------------------------EEWDYIILGAGAA------------GCVL
ANRLT-----AD--PSIRVLVLE-------AGD------------DSSNDLK--VRIPAM
LI-KVL---RSD-MDWNFETEPE-PAL---------------------------------
--------------------NDH---GVYLCRGKTLGGSTCAN-----------------
--VQ--------LYHRGTEADY--KS---W--E--------------------QAGA--V
------------------------------------------------------------
-------------G-----W--G-PSDVLPYF---RKSESY---H----GG------ADK
--------------YHGGDG-----PMTVSQ-------V--PYFN-PLSAIFFEAV-G--
-----------------ELGHR-RNHDF--NDWSA-----PQE-------------GFGR
-----------------------YSVT-QR-----NGERVSTANTYL-------K-----
--Q-A----------Q----G-RP---N------LSVRTGAHVSRVLL----------E-
-------G------------A--TD---------------------LTTT-GV---S---
---------------------Y-----M------------------QRGNE----K--AA
K--L----A---AGG---EVLL------------A----AGA-----VQSPQILMLSGIG
--------------------------------PRGHL-------------------EDHG
I----KV----------RKE----VDGVGQGLQDHPAV--LVSYE-------------SK
RAC---SLT-------DH-IRL----WG----TSLP-----------N----------P-
LTLLN-----WFVR--GK--G----A----LA----TV---------AC-EQ----GG--
-------------FFR------------TA-----A----D--KR-----------QPDL
----Q------------L---RFVPERSM-S-----P-DG--MN-SLQKMG----GG---
-----SV------A--KS-G---FTFQL----L-ACRP--Q-----------AR-GRV-R
L-----------R-D---ANP----------LS----K------P---LVEGLYLS---Q
GT-----A--DLATL--REGIK---------------------------------LGRR-
-VC--------------------------------------------QT----KA--FAA
V----R-GA---------------------------------------------------
-----------E--LY---------------P----G---A--DV----------VSNE-
-------AIEQYVRTT--IHSAN---ALTGSCRM----G---------------------
---------------------A-----------AA--DP-----LA--------------
VLDP-QL-------------------------R-VR----GVCALRV----I--------
-----------D----ASA-----I--PQI------PG----GQTC-----APTVMIA--
----------E-------KAA---------------------------------------
------------------------------------------------------------
------------------------------------------------------------
------------------------------------------------------------
------------------------------------------------------------
------------------------------------------------------------
------------------------------------------------------------
------------------------------------------------------------
------------------------------------------------------------
------------------------------------------------------------
------------------------------------------------------------
-----------------------------------------------
>64712795										
------------------------------------------------------------
------------------------------------------------------------
------------------------------------------------------------
------------------------------------------------------------
------------------------------------------------------------
------------------------------------------------------------
------------------------------------------------------------
------------------------------------------------------------
------------------------------------------------------------
-------------------------------KQWDYIIVGGGTA------------GCVL
ANRLT-----S-KGKNVRVLVLE-------AGS------------GDYNHPM--VRIPAG
VL-KLF---QGD-KDWNFTSVNE-------------------------------------
--------------T-KT--SGR---GIYLCRGKVLGGSSALN-----------------
--VA--------LYTRGDKHDY--DA---W--ET-------------------EFGC--V
------------------------------------------------------------
-------------G-----W--G-AKDVLPLF---MRTEDD--RT----GH---AVKTPR
--------------HHGVCG-----EWAVEH-------V--RYQN-PLSKLFLQAC-K--
-----------------QAGLP-MNDDF--NDWSK-----KQE-------------GAGR
-----------------------FPVS-SR-----RGERVHAASALL-------A-----
--P-A----------L----A-DS---K----RQLQVLTGALVRKIIF----------E-
-------K------------N--VA-------K------------------GV---Q---
---------------------F--------A---A--D----------GVV----H--IA
R--L----A---PDG---EVLL------------A----GGA-----VHSPQVLMLSGIG
--------------------------------PKEQL-------------------EQNG
I----KV----------LQD----LPGVGENLQDHPAA--VVSFE----------CPKNQ
SGV---SVT-------SK-IRI----PG----TTLP-----------H----------P-
APVLE-----WLFK--KT--G----P----LC----ST---------GC-DH----GG--
-------------FFR------------TS-----A----A--P-AGC-------PSPDL
----Q------------M---RFLAARAV-T-----A-DG--MG-SFTKFR----DM---
-----TN------H--PD-G---FSFQS----I-AVRP--Q-----------SR-GRV-L
L-----------A-S---SDP----------DA----K------P---LIETNYLS----
SE-----Q--DFATI--REGIR---------------------------------LGRK-
-LA--------------------------------------------QQ----PA--FKE
F----L-GS---------------------------------------------------
-----------E--VF---------------P----G---T--HV----------QSDK-
-------ELDAYISDS--THTAN---ALVGTCRM----G---------------------
---------------------P-----------AG--DA-----KT--------------
VVDP-DM-------------------------R-VK----GMTGLRV----C--------
-----------D----ASI-----M--PKL------PG----GQSG-----ACTVMIA--
----------E-------HAA----------EI-I-------------------------
------------------------------------------------------------
------------------------------------------------------------
------------------------------------------------------------
------------------------------------------------------------
------------------------------------------------------------
------------------------------------------------------------
------------------------------------------------------------
------------------------------------------------------------
------------------------------------------------------------
------------------------------------------------------------
-----------------------------------------------
>112919685										
------------------------------------------------------------
------------------------------------------------------------
------------------------------------------------------------
------------------------------------------------------------
------------------------------------------------------------
------------------------------------------------------------
------------------------------------------------------------
------------------------------------------------------------
------------------------------------------------------------
----------------------------VTSKTYDYIIAGGGLA------------GCVL
ADRLS-----AD--GTKKVLVLE-------AG------------RSDYNNIK--IRIPAG
IL-RLF---R-SVYDWQHETSGE-K-----------------------------------
----------------GC--NGR---NIFLQRGKVLGGSSCTN-----------------
--VQ--------LHMRGTAQDY--ND---W-------------------------NV--P
------------------------------------------------------------
-------------G-----W--T-AADVLPYF---KKSEDD--KTGR-SSE---------
--------------FHSTGG-----EWCMDE-------V--RYQN-PLSKMFLKIG-E--
-----------------EFGLG-VNDDF--NNWSR-----SQT-------------GVGR
-----------------------FQVS-QK-----NGERCSGASAFL-------K-----
--Q-A----------L----K-RK---N------LTVKAGVMVRNINF----------D-
--------------------GSRTA------------------------Q-GV---S---
---------------------YDL---M---------G-----------------DETMK
I--F--KASLN-QGG---EVIV------------C----AGA-----IASPQLLMCSGIG
--------------------------------PAEHL-------------------TSNG
I----PV----------VSD----CPGVGENLQDHPAA--VVSYK----------TS--K
RGV---SVT-------SK-LRL----LG---MTN------------------------P-
FPILN-----WGIF--KR--G----L----LT----SV---------GC-DH----GA--
-------------FVK------------TS-----AS--NG---------------QPDL
----Q------------M---RFLPAKAL------TP-DG--MT-SFTQF----------
-------------------G---YSFQS----I-VARA--K-----------SC-GRV-R
L-----------A-S---SNI----------HT----K------P---IVDGGYLS----
DP-----S--DLATL--REGIK---------------------------------LGRK-
-LG--------------------------------------------QH----DS--WEA
Y----K-GE---------------------------------------------------
-----------E--VY---------------P----G---P--GV----------QTDE-
-------EIDEYIKNT--LHTAN---ALTGTCKM----G---------------------
----------------------------------TGKDA---------------------
VVGP-DL-------------------------R-VK----GVNGVRV----V--------
-----------D----SSI-I------PTI------TG----GQTG-----TPTVMIA--
----------E-------RAS----------SF-L-------------------------
------------------------------------------------------------
------------------------------------------------------------
------------------------------------------------------------
------------------------------------------------------------
------------------------------------------------------------
------------------------------------------------------------
------------------------------------------------------------
------------------------------------------------------------
------------------------------------------------------------
------------------------------------------------------------
-----------------------------------------------
>116420004										
------------------------------------------------------------
------------------------------------------------------------
------------------------------------------------------------
------------------------------------------------------------
------------------------------------------------------------
------------------------------------------------------------
------------------------------------------------------------
------------------------------------------------------------
------------------------AEAKIGK-----------------------------
-------------------------------NEFDYIIAGGGLA------------GCLL
AERLT-----AD--GTKKVLMIE-------AGR------------PDYTDYK--IRIPAG
VL-SLF----RSVYDWQHETKGE-K-----------------------------------
----------------NC--NGR---NVFLQRGKVLGGSSCTN-----------------
--VC--------LNHRGSAQDY--ND---W-------------------------GV--P
------------------------------------------------------------
-------------G-----W--T-ADQVLPYF---KLSGND--KTGRSTE----------
--------------YHGKNG-----EWVMEE-------V--RYQN-PLSKKFLQVG-E--
-----------------AFGLG-TNDDF--NNWSK-----PQN-------------GVGR
-----------------------FQVS-QD-----NGERCSGATAFL-------------
--SKA---------------IKRK---N------LVVKTGAMVRRINF----------E-
--------------------EQTAT--------------------------GI---T---
---------------------Y------------DLMG-----------------DDSNK
V--FEANLK---EGG---EVLV------------T----AGA-----IASPQLLMCSGIG
--------------------------------PADHL-------------------KDNG
I----KV----------VSD----CAGVGSNLQDHPSA--VVSFE----------TPKSA
*PL---KLR-------LFGKTN------------------------------------P-
FPIME-----WFMF--GS--G----L----AT----SV---------GC-DH----GA--
-------------FVK------------TS----------ASNDG-----------QPDL
----Q------------I---RFLAARSL-------TPDG--MT-AFTQFR----NT---
-------------KVFPD-G---YSFQS----V-ATRA--K-----------SK-GRV-T
L-----------A-S---SNM----------HS----K------P---VIEGGYLS----
DP-----T--DLATL--REGVK---------------------------------LNRL-
-LG--------------------------------------------RS----PE--WGP
Y----L-GK---------------------------------------------------
-----------E--VY---------------P----G---P--NV----------QTDE-
-------QIDEYIKNT--LHTAN---ALTGTCKM----G---------------------
----------------------------------TGKDA---------------------
VVGS-DL-------------------------R-VR----GVNGVRV----C--------
-----------D----SSV-I------PNI------PG----GQTA-----TPTVMIA--
----------E-------RAA----------AM-I-------------------------
------------------------------------------------------------
------------------------------------------------------------
------------------------------------------------------------
------------------------------------------------------------
------------------------------------------------------------
------------------------------------------------------------
------------------------------------------------------------
------------------------------------------------------------
------------------------------------------------------------
------------------------------------------------------------
-----------------------------------------------
>112803968
------------------------------------------------------------
------------------------------------------------------------
------------------------------------------------------------
------------------------------------------------------------
------------------------------------------------------------
------------------------------------------------------------
------------------------------------------------------------
------------------------------------------------------------
------------------------------------------------------------
-------------------------------EPYDYIIAGGGLA------------GCVL
AERLT-----SD--KSKRVLLLE-------AGR------------PDYNNLF--IRLPAG
IL-KLF----RSVYDWQHETSGE-T-----------------------------------
----------------EC--KGR---NVFLQRGKVLGGSSCTN-----------------
--VL--------LHHRGSAQDY--ND---W-------------------------KV--P
------------------------------------------------------------
-------------G-----W--S-ASDVLPFF---KKSEND--NTGRSSD----------
--------------YHAKGG-----EWSMDE-------V--RYQN-PLSKRFLEVG-E--
-----------------AFGLG-KNDDF--NNWSR-----PQD-------------GVGR
-----------------------FQVT-EL-----KGERCSGATAFL-------------
--SKA---------------LKRR---N------FAIRSRVMARRITF----------D-
-------D------------GKIAT--------------------------GV---D---
---------------------FDLMXXXXXXXXXX--------------------TMKTF
SARL----K---PGG---EVIC------------A----CGA-----IASPQLLMCSGIG
--------------------------------PASHL-------------------EEYG
I----PV----------VSD----IPAVGKNLQDHPAA--VVSFN------------TPR
KGV---SVT--------SKLRF---------MGKTN----------------------P-
LPVLK-----WFFF--RT--G----I----MT----ST---------GC-DH----GA--
-------------FVK------------TP-----A----A--DS-----------QPDL
----Q------------I---RFLPARAI-T-----P-DG--MT-SFTKFR---------
------------NLKKLDDG---YSFQS----V-AARA--R-----------SC-GEV-R
L-----------A-S---SNT----------HT----K------P---IIHGNYLS----
DS-----K--DLDTL--REGIK---------------------------------LSRK-
-LG--------------------------------------------KR----EE--WKE
F----L-GK---------------------------------------------------
-----------E--VF---------------P----G---N--HV----------QNDE-
-------QIDEYIRDT--LHTAN---ALTGTCKM----G---------------------
----------------------------------TGSDA---------------------
VVGP-DL-------------------------R-VK----GVKGLRV----I--------
-----------D----ASV-I------PII------PG----GQTA-----TPTVMIA--
----------E-------RAS----------TF-I-------------------------
------------------------------------------------------------
------------------------------------------------------------
------------------------------------------------------------
------------------------------------------------------------
------------------------------------------------------------
------------------------------------------------------------
------------------------------------------------------------
------------------------------------------------------------
------------------------------------------------------------
------------------------------------------------------------
-----------------------------------------------
>76473747										
------------------------------------------------------------
------------------------------------------------------------
------------------------------------------------------------
------------------------------------------------------------
------------------------------------------------------------
------------------------------------------------------------
------------------------------------------------------------
------------------------------------------------------------
-----------------IRRATAAEAQAAAA-----------------------------
-------------------------------AEWDFIIVGGGTA------------GCVL
ANRLS-----AS--GEKRVLLLE-------AGS-----------AKSLASLM--FRIPAG
VL-GLF---LSE-HDWAFQSCAQ-------------------------------------
--------------K-QA--HNR---QIYCARGKVLGGSSAIN-----------------
--VL--------LYNRGDAADY--DL---W--ET-------------------KYGC--E
------------------------------------------------------------
-------------G-----W--G-AKNVLPYF---VKNQDD--RS----GL---AAKNPK
--------------YHGSGG-----TWSTDQ-------V--RYQN-VLSRKFLEAC-E--
-----------------MLGIS-KNDDF--NDWSK-----SQT-------------GAGR
-----------------------FLVS-ER-----NGARCCAATAYL-------A-----
--P-A----------L----G-RS---N------LTVLSGVYARKLCI----------S-
-------N------------N--EC-------T------------------GV---Q---
---------------------F--------C---V--NDFFGGSSSSASAT----F--EA
R--T----A---AGG---EVVC------------A----GGA-----MQTPQILMLSGVG
--------------------------------PKAHL-------------------KEHG
I----PL----------VAD----LPAVGENLQDQPAG--VVSFS----------VKKEC
KGM---SSS-------SH-ARL----PG----TVYP-----------D----------P-
RVVLQ-----WLTM--RR--G----V----LT----ST---------GC-DH----GA--
-------------FVS------------LA-----N----E--T------------SPDL
----Q---------LRFL---RFLATRAV-T-----A-DG--MG-SFTTFR----KT---
-----PN------H--PD-G---FSIQA----I-AARP--R-----------CR-GRI-T
L-----------R-S---AAP----------ED----RPILDYGP---ILDYGWLN----
DE--------DRKTL--REGMR---------------------------------LGRR-
-LA--------------------------------------------KS----AA--FDQ
Y----R-AE---------------------------------------------------
-----------E--VF---------------P----G---E--AV----------QTDA-
-------ELDEYLDQS--VHSAN---ALVGTCRM----G---------------------
---------------------P------------N--AR-----DA--------------
VVDS-KL-------------------------R-VH----GVKRLRI----A--------
-----------D----ASV-----F--PQL------PG----GQSG-----ASTVMVA--
----------E-------RAS----------EF-L-------------------------
------------------------------------------------------------
------------------------------------------------------------
------------------------------------------------------------
------------------------------------------------------------
------------------------------------------------------------
------------------------------------------------------------
------------------------------------------------------------
------------------------------------------------------------
------------------------------------------------------------
------------------------------------------------------------
-----------------------------------------------
>56983000
------------------------------------------------------------
------------------------------------------------------------
------------------------------------------------------------
------------------------------------------------------------
------------------------------------------------------------
------------------------------------------------------------
------------------------------------------------------------
------------------------------------------------------------
-----------------IRAATAADAQAAAA-----------------------------
-------------------------------CEWDFIIVGGGTA------------GCVL
ANRLS-----AS--GEKRVLLLE-------AGG-----------AKSLSSLM--FRIPAG
VL-GLF---LSE-HDWAFQSGAQ-------------------------------------
--------------K-QA--QNR---QIYCARGKVLGGSSAIN-----------------
--VL--------LYNRGDAADY--DL---W--ET-------------------KYGC--A
------------------------------------------------------------
-------------G-----W--G-AKSVLQYF---VKXXXX--XX----XXXXPGAKSPE
--------------HHGTGG-----TWTTDH-------V--RYQN-VLSRTFLKAC-G--
-----------------MVGIG-QNEDF--NDWSK-----PQA-------------GAGR
-----------------------FLVS-ER-----NGARCCAATAYL-------A-----
--D-A----------L----G-RK---N------LTVLTGVYARKLLI----------E-
-------N------------N--TC-------T------------------GV---Q---
---------------------F--------G---M--G------TQPSSAT----F--EV
R--T----T---SDG---EVVC------------A----GGA-----VQTPQLLMLSGVG
--------------------------------PKAHL-------------------AEHG
I----PL----------VAD----LPAVGENLQDQPAG--VVSYA----------VKPQY
KGI---SSS-------SD-ARM----PN----TVYP-----------N----------P-
RSVLK-----WLIA--RR--G----V----LT----ST---------GC-DH----GA--
-------------FIP------------IA-----N----E--T------------SPRL
----Q------------L---RFLATRAV-T-----A-DG--MG-SFTTFR----KT---
-----PN------H--PD-G---FSVQA----I-AARP--Q-----------CR-GSI-K
L-----------R-S---AAP----------ED----R------P---LLDYDWLN----
PE--------DRATI--REGIR---------------------------------LGRR-
-IA--------------------------------------------KT----AA--FEQ
Y----R-AE---------------------------------------------------
-----------E--VF---------------P----G---E--AV----------ETDA-
-------QLDEYLDQS--VHSAN---ALVGTCRM----G---------------------
---------------------P------------D--AR-----KA--------------
VVDT-AL-------------------------R-VH----GVARLRI----A--------
-----------D----ASV-----F--PQL------PG----GQSG-----APTVMVA--
----------E-------RAS----------EF-L-------------------------
------------------------------------------------------------
------------------------------------------------------------
------------------------------------------------------------
------------------------------------------------------------
------------------------------------------------------------
------------------------------------------------------------
------------------------------------------------------------
------------------------------------------------------------
------------------------------------------------------------
------------------------------------------------------------
-----------------------------------------------
>84009611										
------------------------------------------------------------
------------------------------------------------------------
------------------------------------------------------------
------------------------------------------------------------
------------------------------------------------------------
------------------------------------------------------------
------------------------------------------------------------
------------------------------------------------------------
------------------------------------------------------------
---------------------------------YDYIIAGGGLA------------GCLL
ADRLS-----AD---GKKVLVLE-------AGT------------PDYNAMI--VRIPAG
IL-RLF---RNTKYDWQHETGGE-K-----------------------------------
----------------AC--NGR---NIFLQRGKVLGGSSCTN-----------------
--VC--------LHHRGSAQDY--DD---W-------------------------GV--T
------------------------------------------------------------
-------------G-----W--K-ASDVLPFF---KASQKDHTGR------------SPE
--------------FHGTEG-----DWEMDD-------V--RYQN-PLSKRFLEVG-E--
-----------------KAGLG-TNDDF--NNWSR-----PQD-------------GVGR
-----------------------FQVS-EA-----NGERCSGAYAFL-------------
--SKA---------------MKRK---N------CEVRTGTMVRRINF----------D-
--------------------GSKTA------------------------T-GV---T---
---------------------Y------------DLMG-----------------DDTMK
A--FNAKLN---EGG---EVIV------------A----SGA-----VASPQLLMCSGVG
--------------------------------PADHL-------------------ADHG
I----PV----------VHD----NPSVGKNLQDHPAA--VVSFQ------------TPK
KGV---SVT--------SKLRLFGMTN-------------------------------P-
VPIFQ-----WLLR--KT--G----V----LT----ST---------GC-DH----GA--
-------------FVR------------TS----------ASSKG-----------QPDL
----Q------------I---RFLAAKAL-------GPDG--MT-TFTQFRNSKSHA---
-------------D-----G---YSFQS----V-ACRA--K-----------SK-GCI-R
L-----------A-S---SNT----------HV----K------P---MIDLAYLS----
DA-----A--DMKTL--REGIK---------------------------------LGRQ-
-LG--------------------------------------------NR----PE--WGE
Y----L-GE---------------------------------------------------
-----------E--VY---------------P----G---I--DV----------QSDE-
-------EIDEYIRNT--VHTAN---ALVGTCKM----G---------------------
----------------------------------TGKDA---------------------
VVSP-DL-------------------------K-VI----GVNGVRV----C--------
-----------D----SST-I------PVI------PG----GQTA-----TPTVMIA--
----------E-------RAA-------------A-------------------------
------------------------------------------------------------
------------------------------------------------------------
------------------------------------------------------------
------------------------------------------------------------
------------------------------------------------------------
------------------------------------------------------------
------------------------------------------------------------
------------------------------------------------------------
------------------------------------------------------------
------------------------------------------------------------
-----------------------------------------------
>51825974										
------------------------------------------------------------
------------------------------------------------------------
------------------------------------------------------------
------------------------------------------------------------
------------------------------------------------------------
------------------------------------------------------------
------------------------------------------------------------
------------------------------------------------------------
------------------------------------------------------------
-------------------------------KSYDYVICGGGTA------------GSLL
ANRLT-----AN--GDKSVLVLE-------AGS------------KKYNDIR--IKIPAG
IL-KTF----KSEFDWDYESVPT-S-----------------------------------
----------------HT--ADR---PIYLCRGKVLGGSSCTN-----------------
--VL--------LYNRGDKSDY--EA---W--EK-------------------ATGD--K
------------------------------------------------------------
-------------N-----W--G-PEGVLPYF---KRSEDD-HRG------GSM------
--------------YHGVGG-----EFSISD-------V--NYQN-PLSRTYLSAC-D--
-----------------EFGVP-LNDDF--NDWSR-----PQE-------------GAGR
-----------------------YQVS-EK-----NGVRCSAASAFL-------E-----
--PAL---------------S-RK---N------LEISCSSQTSKILF----------D-
-------S------------SKSA--------------------------IGV---E---
---------------------Y-----I--K---N--G-----------------KKCMA
K--L----N-E-NGG---EVLL------------T----GGV-----VNSPQILMLSGVG
--------------------------------PQAHL-------------------SQHN
I----PL----------VHD----SIGVGKNLQDHPAC--VVSYE-------------CS
DGNAGVSVT----------SKI--RIKG---TTITN----------------------P-
KVIAQ-----WLFK--KA--G----P----LT----ST---------GC-DH----GG--
-------------FFK------------TK-----S--TLT---------------SPDL
----Q------------M---RFLPAQAI-T-----P-DG--MG-TFTKFR----ET---
-------------ANLKD-G---FSFQS----I-AVRP--E-----------ST-GEL-L
L-----------R-S---DNI----------QD----K------P---LIDVGYFR----
SQ-----K--DIETM--RDGIK---------------------------------LSRK-
-IA--------------------------------------------TT---TQA--FQP
Y----L-GR---------------------------------------------------
-----------E--VY---------------P----G---E--SV----------QSDN-
-------DIDRYIRET--IHTSN---ALVGTCKM----G---------------------
--------------------------------AKD--DE-----YA--------------
VVDS-EL-------------------------K-VK----GVQNVRV----V--------
-----------D----ASVM-------PKI------PG----GQTS-----APTVMIG--
----------E-------KGA----------DI-I-------------------------
-LGR--------------------------------------------------------
------------------------------------------------------------
------------------------------------------------------------
------------------------------------------------------------
------------------------------------------------------------
------------------------------------------------------------
------------------------------------------------------------
------------------------------------------------------------
------------------------------------------------------------
------------------------------------------------------------
-----------------------------------------------
>36794477										
------------------------------------------------------------
------------------------------------------------------------
------------------------------------------------------------
------------------------------------------------------------
------------------------------------------------------------
------------------------------------------------------------
------------------------------------------------------------
------------------------------------------------------------
------------------------------------------------------------
--------------------------VIS--EPYDYIIAGGGLS------------GCLL
ADRLT-----MD--KSTKVLLLE-------AG------------RSDYDSTF--IKIPMG
LL-RLF---R-SVYDWQHETSGE-PALNGR------------------------------
----------------NI--NGR---NIFLQRGMVLGGSSCTN-----------------
--IM--------LSHRGSAADY--DA---W-------------------------NI--P
------------------------------------------------------------
-------------G-----W--T-SVEVLPYF---KYGEDF--VK------GE----ASE
--------------FHSKGG-----EWSVSK-------P--PYQN-PINAKLISVAQN--
-----------------ELGMS-FNDDF--NDWSR-----PQT-------------GFGR
-----------------------FHVN-QK-----NGERCSGASAWL-------K-----
--K-A----------M----G-RK---N------LTVRTGVMVRKIDF----------D-
-------N------------S-KTA------------------------K-GV---T---
---------------------Y-----D--L---K---------GDDTTAT----F--EA
K--L----K---NNG---EVLV------------T----GGA-----VASPQILMCSGVG
--------------------------------PSEHL-------------------AEHG
I----PV----------ISD----LPGVGQNLQDHPAV--VCAYT----------IA--K
KGM---SDS-------SI-MRL---PFG------ITN---------------------P-
LPLLK-----WSLF--RR--G----L----LT----ST---------LC-EQ----GG--
-------------FLK------------TS-----N--K----NA-----------QPDL
----Q------------L---RFVASKAE-S-----P-DG--MS-SVTHFK----SV---
----------KS-M--KD-G---FTIQC----V-AIRA--K-----------SK-GSV-L
L-----------A-S---SNT----------HV----K------P---TIRAGYLS----
DP-----A--DLATL--REGIK---------------------------------IGRK-
-IG--------------------------------------------SS----PN--WGK
F----K-PE---------------------------------------------------
-----------E--VF---------------P----G---P--DV----------RTDD-
-------DIDEYIRNS--LHTSN---ALAGTCKM----G---------------------
----------------------------------T--GK-----DA--------------
VVTP-DF-------------------------R-VK----GVSGVRV----I--------
-----------D----SSV-M------PVI------PG----GQTG-----TPTVMIA--
----------E-------RGA----------AV-L-------------------------
------------------------------------------------------------
------------------------------------------------------------
------------------------------------------------------------
------------------------------------------------------------
------------------------------------------------------------
------------------------------------------------------------
------------------------------------------------------------
------------------------------------------------------------
------------------------------------------------------------
------------------------------------------------------------
-----------------------------------------------
>32276484										
------------------------------------------------------------
------------------------------------------------------------
------------------------------------------------------------
------------------------------------------------------------
------------------------------------------------------------
------------------------------------------------------------
------------------------------------------------------------
------------------------------------------------------------
-----------------IRRATAADAQAAAA-----------------------------
-------------------------------CEWDYIIVGGGTA------------GCVL
ANRLS-----AS--GEKRVLLLE-------AGS-----------AKSLSSLM--FRIPAG
VL-GLF---LSE-HDWAFQSCAQ-------------------------------------
--------------K-QA--QNR---QIYCARGKVLGGSSAIN-----------------
--VL--------LYNRGNAADY--DL---W--ET-------------------KYGC--D
------------------------------------------------------------
-------------G-----W--G-AKDVLKYF---VKNQDD--QS----GL---AAKNPQ
--------------HHGSGG---------DN-------V--RYQN-VLSRTFLAAC-G--
-----------------KLGIG-PNDDF--NDWSK-----PQT-------------GAGR
-----------------------FLVS-ER-----NGARCCAATAYL-------A-----
--P-A----------L----G-RS---N------LTVLSGVYARKLSI----------S-
-------N------------N--AC-------T------------------GV---Q---
---------------------F--------C---I--D---------SSAT----F--EA
R--T----A---SDG---EVVC------------A----GGAMQTPQMQTPQMLMLSGIG
--------------------------------PKAQL-------------------KEHG
I----PL----------VAD----LPAVGENLQDQPAG--VVSYA----------VKPQF
KGI---SSS-------SE-ARM----PG----TVYP-----------N----------P-
RSVLK-----WLCA--RR--G----V----LT----ST---------GC-DH----GA--
-------------FIS------------LA-----N----E--T------------SPRL
----Q------------L---RFLATRAV-T-----A-DG--MG-SFTTFR----KT---
-----PN------H--PD-G---FSIQS----I-AARP--L-----------CR-GRV-M
L-----------K-S---ASP----------ED----R------P---ILDYDWLN----
DE--------DRATL--REGMR---------------------------------LARR-
-IA--------------------------------------------KT----AS--FDQ
Y----R-AE---------------------------------------------------
-----------E--VF---------------P----G---E--AI----------QSDA-
-------ELNEYLDQS--VHSAN---ALVGTCRM----G---------------------
---------------------P------------D--AR-----DT--------------
VVDS-RL-------------------------R-VH----GVARLRI----A--------
-----------D----ASV-----F--PQL------PG----GQSG-----APTVMVA--
----------E-------RAS----------EF-L-------------------------
------------------------------------------------------------
------------------------------------------------------------
------------------------------------------------------------
------------------------------------------------------------
------------------------------------------------------------
------------------------------------------------------------
------------------------------------------------------------
------------------------------------------------------------
------------------------------------------------------------
------------------------------------------------------------
-----------------------------------------------
>10548836										
------------------------------------------------------------
------------------------------------------------------------
------------------------------------------------------------
------------------------------------------------------------
------------------------------------------------------------
------------------------------------------------------------
------------------------------------------------------------
------------------------------------------------------------
---------------------RKLLSTAAAS-----------------------------
-------------------------------GEYNYILVGGGTA------------SCVL
AKRLL-----DA-NPDHKVLVLE-------AGS------------SDYDDRF--IRIPAG
IG-RLF---KSD-KDWDFTSSSS-AEA---------------------------------
--------------GLGP--THS---GVYLCRGKVLGGSSCTN-----------------
--VL--------LYNRGSARDY--DG---W-------------------------GV--P
------------------------------------------------------------
-------------G-----W--G-SEEVLEYF---KKSESN--N----------AVSNDK
--------------FHGMAG-----PYEVDS-------V--QYTN-PLIDTFLGAS-V--
-----------------KAGYS-RNSDF--NDWDR-----GQE-------------GVGP
-----------------------FHVA-QR-----NGVRSSAASAYL-------S-----
--Q-V----------E----K-DN---R------LEVVTGAHVKKLAI----------D-
-------A------------G--KKE----------------------AR-GV---H---
---------------------Y-----A--K---D-------------GME----V--FT
S--I----K---EGG---EVIL------------A----AGS-----VGSPHILMLSGIG
--------------------------------PRQHL-------------------EEHG
I----DC----------VAD----LP-VGENLQDHPAA--VVSYT-------------VD
QKV---SVT-------DE-FKL----FG---ISNIP-----------N----------P-
WPMIK-----YLLT--GT--G----P----MT----SV---------GC-DY----GG--
-------------FFK------------TS-----E----S--KE-----------DPDL
----Q------------M---RFIGALAQ-S-----P-LG--IS-NYKEYA----RKW--
-----LS------W--PS-G---FTFQN----I-CVRP--K-----------SK-GYV-R
L-----------Q-S---ANY----------GD----K------P---VISTGYLS----
SE-----E--DIESI--RNGIK---------------------------------LSRK-
-LG--------------------------------------------AS----EE--FKK
Y----N-PV---------------------------------------------------
-----------E--LY---------------P----G---P--EV----------QTDE-
-------EIDEYIRNS--AHSGN---ALVGSCRM----G---------------------
---------------------V------------D--SK-----TA--------------
VVDP-EL-------------------------R-VM----GFKSLRV----I--------
-----------D----SSV-----M--PVL------PG----GQTC-----SSTLMIA--
----------E-------KGA----------DL-L-------------------------
------------------------------------------------------------
------------------------------------------------------------
------------------------------------------------------------
------------------------------------------------------------
------------------------------------------------------------
------------------------------------------------------------
------------------------------------------------------------
------------------------------------------------------------
------------------------------------------------------------
------------------------------------------------------------
-----------------------------------------------
>112862145										
------------------------------------------------------------
------------------------------------------------------------
------------------------------------------------------------
------------------------------------------------------------
------------------------------------------------------------
------------------------------------------------------------
------------------------------------------------------------
------------------------------------------------------------
------------------------------------------------------------
---------------------------------YDYIIAGGGLA------------GCLL
ADRLS-----AD---GKNVLVLE-------AGT------------PDYDSLI--VRIPAG
IL-RLF---RNTKWDWQHETRGE-K-----------------------------------
----------------AC--NGR---NVFLQRGKGLGGSSCTN-----------------
--VL--------LHHRGSAQDY--DD---W-------------------------GI--P
------------------------------------------------------------
-------------G-----W--K-AEDVLPFF---KESQKDMTDR------SPE------
--------------FHGKDG-----DWIMDE-------V--RYQN-PLSKRFLEVG-A--
-----------------KAGLG-TNDDF--NNWGR-----PQD-------------GVGR
-----------------------FQVS-EI-----NGERCSGANAFL-------------
--TKA---------------MKNK---N------CKVRTGTMVRRINF----------D-
--------------------KSKTA------------------------T-GV---T---
---------------------Y------------DLMG-----------------DDTTK
A--FEAKLN---PGG---EVIV------------T----SGA-----IASPQLLMCSGIG
--------------------------------PSQHL-------------------KDLG
I----PV----------VYD----NPNVGENLQDHPAA--VVSFK------------TPK
RGV---SVT--------SKLRL----FG---MTN------------------------P-
FPVLQ-----WLLF--KT--G----L----LT----ST---------GC-DH----GA--
-------------FVR------------TS----------ASVKG-----------QPDL
----Q------------I---RFLAARAL-----GP--DG--MT-TFSQFR---------
------------NSKHLDDG---YSFQS----V-ACRA--K-----------SK-GCV-R
L-----------S-S---SNT----------HI----K------P---TIDGGYLS----
DP-----A--DLKTL--REGIK---------------------------------LGRQ-
-LG--------------------------------------------NR----PE--WGE
Y----L-GE---------------------------------------------------
-----------E--IY---------------P----G---L--DV----------QTDA-
-------QIDEYIKNS--IHTAN---ALTGTCKM----G---------------------
----------------------------------TGKDA---------------------
VVSP-DL-------------------------K-VT----GVNGVRV----A--------
-----------D----SST-I------PIL------PG----GQTA-----TPTVMIA--
----------E-------RAA----------AF-L-------------------------
------------------------------------------------------------
------------------------------------------------------------
------------------------------------------------------------
------------------------------------------------------------
------------------------------------------------------------
------------------------------------------------------------
------------------------------------------------------------
------------------------------------------------------------
------------------------------------------------------------
------------------------------------------------------------
-----------------------------------------------
>97583906										
------------------------------------------------------------
------------------------------------------------------------
------------------------------------------------------------
------------------------------------------------------------
------------------------------------------------------------
------------------------------------------------------------
------------------------------------------------------------
------------------------------------------------------------
------------------------------------------------------------
----------------------------VVNDGYDYIIAGGGLA------------GCLL
ADRLS-----AD--GTKRVLVLE-------AG------------SPDYNAMI--IRIPAG
IL-RLF---RNTKYDWQHETGGE-K-----------------------------------
----------------AC--NGR---NVFLQRGKVLGGSSCTN-----------------
--VC--------LHHRGSAQDY--DD---W-------------------------GV--P
------------------------------------------------------------
-------------G-----W--K-AEDVLPFF---KESQKD--MTDR-SPE---------
--------------FHGKSG-----DWVMDE-------V--RYQN-PLSKRFLEVG-A--
-----------------KAGLG-SNDDF--NNWGR-----PQD-------------GVGR
-----------------------FQVS-ET-----NGERCSGATAFI-------G-----
--K-A----------M----K-NK---N------CSVRTGTMVRQIDF----------D-
--------------------KSKTA------------------------T-GV---T---
---------------------YDL---M---------G-----------------DDTMK
A--F--KAKLN-PGG---EVIV------------T----SGA-----IASPQLLMCSGIG
--------------------------------PAQHL-------------------KSHG
I----SV----------VHD----NPNVGENLQDHPAA--VVSFK----------TP--K
KGV---SVT-------SK-LRL----FG---KTN------------------------P-
FPVLQ-----WLLF--KT--G----L----LT----ST---------GC-DH----GG--
-------------FVR------------TS-----AST-DG---------------QPDL
----Q------------I---RFLAARAL------GP-DG--MT-TFTQFR----NS---
----------KH-L--DD-G---YSFQS----V-ACRA--K-----------SK-GCV-R
L-----------S-S---SNT----------HV----K------P---TIDGGYLN----
DA-----N--DLKTL--REGIK---------------------------------LGRQ-
-LG--------------------------------------------NR----PE--WGE
Y----L-GE---------------------------------------------------
-----------E--VY---------------P----G---I--DV----------RTDA-
-------QIDEYIKNS--LHTAN---ALTGTCKM----G---------------------
----------------------------------TGKDA---------------------
VVSS-DL-------------------------K-VI----GVNGVRV----A--------
-----------D----SST-I------PII------PG----GQTA-----TPTVMIA--
----------E-------RAA----------SL-L-------------------------
------------------------------------------------------------
------------------------------------------------------------
------------------------------------------------------------
------------------------------------------------------------
------------------------------------------------------------
------------------------------------------------------------
------------------------------------------------------------
------------------------------------------------------------
------------------------------------------------------------
------------------------------------------------------------
-----------------------------------------------
>63121799										
------------------------------------------------------------
------------------------------------------------------------
------------------------------------------------------------
------------------------------------------------------------
------------------------------------------------------------
------------------------------------------------------------
------------------------------------------------------------
------------------------------------------------------------
------------------------------------------------------------
-------------------------------EEWDYIILGAGAA------------GCTL
ANRLT-----ED--PSIRVLVLE-------AGD------------DASNDLK--VRIPAM
LI-KVL---RSE-MDWNFETEPD-DNG---------------------------------
--------------------TPH---GVYLCRGKTLGGSTCAN-----------------
--VQ--------LYHRGTETDY--KS---W--E--------------------QAGA--V
------------------------------------------------------------
-------------G-----W--G-PKDVLPYF---RKSESY---H----GG------ADK
--------------YHGADG-----PMTVGQ-------V--PYFN-PLSAIFFDAM-G--
-----------------ELGYR-RTHDF--NDWSA-----PQE-------------GFGR
-----------------------YSVT-QR-----NGERVSAASTYL-------K-----
--Q-A----------R----G-RP---N------LVVRTGAHVSRLLL----------D-
-------G------------A--AD---------------------LAAT-GV---S---
---------------------Y-----L------------------QSGNE----K--AA
K--L----A---AGG---EVLL------------A----AGA-----VQSPQILMLSGIG
--------------------------------PRAHL-------------------EDHG
I----QV----------RKE----VDGVGQGLQDHPAV--LVSFE-------------SK
LVC---SLT-------DH-IRL----WG----TALP-----------N----------P-
LTLLN-----WFVR--GK--G----A----LT----TV---------AC-EQ----GG--
-------------FFR------------TT-----P----D--KP-----------QPDL
----Q------------L---RFLPERSM-S-----P-DG--MN-SLQKMG----GG---
-----GA-----PP--KS-G---FTFQC----L-ACRP--Q-----------AR-GRV-R
L-----------R-D---ANP----------LS----K------P---LVEGLYLS---Q
GG-----A--DIATL--REGIK---------------------------------LGRR-
-LS--------------------------------------------QT----KA--FEA
V----R-GK---------------------------------------------------
-----------E--LY---------------P----G---A--DV----------VSDE-
-------ALDSYVRNT--IHSAN---ALVGSCRM----G---------------------
---------------------A-----------AA--DP-----LA--------------
VLDA-QL-------------------------R-VR----GVRALRV----V--------
-----------D----ASA-----M--PRI------PG----GQTA-----APTIMIA--
----------E-------KAA---------------------------------------
------------------------------------------------------------
------------------------------------------------------------
------------------------------------------------------------
------------------------------------------------------------
------------------------------------------------------------
------------------------------------------------------------
------------------------------------------------------------
------------------------------------------------------------
------------------------------------------------------------
------------------------------------------------------------
-----------------------------------------------
>51902812										
------------------------------------------------------------
------------------------------------------------------------
------------------------------------------------------------
------------------------------------------------------------
------------------------------------------------------------
------------------------------------------------------------
------------------------------------------------------------
------------------------------------------------------------
------------------------------------------------------------
---------------------------------------------------------CVL
AERLS-----AD--PATRVLVLE-------AGQ------------DPSKDMR--VRVPAA
LV-KVF---KSE-LDWNFQTAPV-QGT---------------------------------
---------------------DR---GVYLCRGKALGGSSSTN-----------------
--VM--------LYHRGTPADY--EK---W--E--------------------AKGA--K
------------------------------------------------------------
-------------G-----W--G-PTDVLPYF---RKAEDN---A----EG------PSE
--------------YHGVDG-----PMPVQD-------V--PYVN-PLSRAFLAAA-G--
-----------------QLGFR-RQHDF--NDWST-----PQE-------------GFGR
-----------------------FKVT-QN-----NGERCSAWNAYG-------A-----
--G-A----------S----A-RP---N------LTVRAGCHVTKIAL----------D-
-------K------------A-------------------------VVAT-GV---E---
---------------------Y-----K------------------QGGEA----C--TA
K--L----A---KGG---EVLL------------C----AGA-----VQSPHVLMLSGLG
--------------------------------PKAHL-------------------EEHG
V----PV----------RKD----IPGVGVGLQDHPTA--LVSYG-------------SS
QKV---SIT-------DE-IRL----FG----SGYP-----------N----------P-
LTTLK-----WLLF--RR--G----A----LT----TV---------AC-EF----GG--
-------------FFR------------TP-----R----A--ETA----------QADL
----Q------------V---RFIAARAM-N-----A-DG--IS-TLEKFG----AG---
-----AR------T--TP-G---YTAQV----V-AIRP--K-----------SE-GRV-R
M-----------Q-S---ADP----------FD----K------P---VLENVHLS----
ND-----E--DVRTL--REGIK---------------------------------LGRR-
-LL--------------------------------------------QA----ES--FDE
Y----R-TE---------------------------------------------------
-----------E--VY---------------P----G---A--KV----------QSDA-
-------DIDAFVRSS--VHSAN---ALTSSCRM----G---------------------
---------------------S-----------EK--DP-----MA--------------
VLDA-EL-------------------------R-LR----GVGALRV----I--------
-----------D----ASV-----F--PQI------PG----GQTC-----APTIMVA--
----------E-------KAA----------DM-L-------------------------
-LAGK-------------------------------------------------------
------------------------------------------------------------
------------------------------------------------------------
------------------------------------------------------------
------------------------------------------------------------
------------------------------------------------------------
------------------------------------------------------------
------------------------------------------------------------
------------------------------------------------------------
------------------------------------------------------------
-----------------------------------------------
>51109475										
------------------------------------------------------------
------------------------------------------------------------
------------------------------------------------------------
------------------------------------------------------------
------------------------------------------------------------
------------------------------------------------------------
------------------------------------------------------------
------------------------------------------------------------
------------------------------------------------------------
-------------------------------QQWDYIIIGGGTA------------GCLL
ANRLT-----SKKGGSKRVLVLE-------AGS------------GDYNHPM--VRIPAG
VL-KLF---QGE-KDWNFTSVNE-------------------------------------
--------------T-KT--SGR---GIYLCRGKVLGGSSAVN-----------------
--VA--------LYTRGDKHDY--NT---W--EN-------------------EFGC--V
------------------------------------------------------------
-------------G-----W--G-AKDVLPLF---MRTEDD--CT----GH---AVKTPK
--------------HHGVGG-----EWGVEH-------V--RYQN-PLSKLFLQAC-K--
-----------------QFGLP-MNDDF--NDWSK-----GQE-------------GAGR
-----------------------FPVS-SR-----RGVRVHAASALL-------E-----
--P-A----------L----A-DG---K----RQLQVLTGALVRKIIL----------E-
-------K------------N--AA-------K------------------GV---Q---
---------------------F--------A---A--D----------GVV----H--IA
R--L----A---TDG---EVLL------------A----GGA-----VHSPQILMLSGIG
--------------------------------PKEQL-------------------EQNG
I----EV----------LQD----LPGVGENLQDHPAA--VVSFE----------CPKDQ
RGI---SVT-------SK-IRI----PG----TTLP-----------H----------P-
APVLE-----WLLQ--KT--G----P----LC----ST---------GC-DH----GG--
-------------FFR------------TS-----A----A--S-ADC-------PSPDL
----Q------------M---RFLAARAV-T-----A-DG--MG-SFTKFR----DM---
-----TD------H--PD-G---FSFQS----I-AVRP--K-----------SR-GRV-L
L-----------A-S---SDP----------DV----K------P---LVETHYFS----
DE-----Q--DFATI--REGIR---------------------------------LGRK-
-LA--------------------------------------------QQ----PA--FKH
V----L-GP---------------------------------------------------
-----------E--VF---------------P----G---T--HV----------QSDK-
-------ELDAYISDS--AHTAN---AIVGTCRM----G---------------------
---------------------P-----------VN--DP-----NT--------------
VVDP-DM-------------------------R-VK----GITGLRV----C--------
-----------D----ASI-----M--PKI------PG----GQAG-----ACTVMIA--
----------E-------RAA----------EI-I-------------------------
------------------------------------------------------------
------------------------------------------------------------
------------------------------------------------------------
------------------------------------------------------------
------------------------------------------------------------
------------------------------------------------------------
------------------------------------------------------------
------------------------------------------------------------
------------------------------------------------------------
------------------------------------------------------------
-----------------------------------------------
>44409163										
------------------------------------------------------------
------------------------------------------------------------
------------------------------------------------------------
------------------------------------------------------------
------------------------------------------------------------
------------------------------------------------------------
------------------------------------------------------------
------------------------------------------------------------
------------------------------------------------------------
---------------------------------WDYIVVGGGTA------------GCVI
ANRLT-----AT---GKRVLVLE-------AGR------------ADYDATL--VRMPAG
LL-RLF---RSK-YDWDFTTSNE-------------------------------------
--------------A-RT--SGR---GIYLPRGKVLGGSSALN-----------------
--VL--------LYNRGDANDF--NL---W--EE-------------------KFGC--Q
------------------------------------------------------------
-------------G-----W--K-ADDVLPYF---KHTEDN--QT----GL---AKSDPK
--------------HHSTGG-----EWSVDH-------V--RYQN-PLSKRFLEAC-K--
-----------------QMGLP-RNDDF--NSWGH-----KQE-------------GAGR
-----------------------FFVS-ER-----KGARCSAASAML-------E-----
--P-A----------L----K-DK---K----RCLKVLCGSPVQRILF----------T-
-------K------------D--GA-------KAT----------------GV---H---
---------------------F--------T---S--G----------GVD----H--IA
Q--L----A---TGG---EVLL------------T----GGA-----IHSPQLLMLSGLG
--------------------------------PAKHL-------------------QEHG
I----KV----------VKD----LPGVGENFQDHPAA--VVSYQ----------CPDAK
RGV---SIS-------SE-MRV----FG------LP-----------N----------P-
IPMLK-----WFLL--GS--G----P----LT----SP---------AC-DH----GG--
-------------FFH------------TA-----A----V--SAEDA-------KSPDL
----Q------------M---RFLAARAI-T-----A-DG--MS-TSCNFQ----KT---
-----AQ------H--PD-G---FSFQA----V-AVRP--H-----------SR-GRV-R
L-----------A-S---ANP----------SD----K------P---TIEGNYLT----
DP-----R--DMATL--REGLR---------------------------------LSRK-
-IA--------------------------------------------EQ----PA--FKE
Y----L-GF---------------------------------------------------
-----------E--VF---------------P----G---P--QF----------QTDT-
-------QLDTYIAST--VHTAN---AIVGTCRM----G---------------------
---------------------Q-----------AQ--DP-----QA--------------
VCDP-KM-------------------------R-VH----GVAGLRV----C--------
-----------D----SSV-----M--PKM------PG----AQTG-----ATTVMIA--
----------E-------RAA----------DM-I-------------------------
------------------------------------------------------------
------------------------------------------------------------
------------------------------------------------------------
------------------------------------------------------------
------------------------------------------------------------
------------------------------------------------------------
------------------------------------------------------------
------------------------------------------------------------
------------------------------------------------------------
------------------------------------------------------------
-----------------------------------------------
>51851363										
------------------------------------------------------------
------------------------------------------------------------
------------------------------------------------------------
------------------------------------------------------------
------------------------------------------------------------
------------------------------------------------------------
------------------------------------------------------------
------------------------------------------------------------
-------------------------ASAAAS-----------------------------
-------------------------------GEYDYILVGGGTA------------SCVL
AKRLL-----EQ-DPNNKILVLE-------AGS------------PDYGHKY--IKIPAA
VG-RLF---KSD-FDWDYTSSGS-TEG---------------------------------
--------------GLGA--NHE---GVYLCRGKVLGGSSCTN-----------------
--VL--------LYNRGSARDY--DA---W-------------------------KV--P
------------------------------------------------------------
-------------G-----W--G-SQDVLDYF---KRSEKN--SD----FQ---VSGDTK
--------------HHGKDG-----PLSVSA-------V--RYTN-PLINTFLQAS-Y--
-----------------KAGYA-KNDDF--NNWDR-----DQD-------------GVGP
-----------------------FHVA-QK-----DGERSSAASAYL-------S-----
--S-V----------E----A-EA---S------LSVVTGAQVQKLDI----------C-
-------P------------E--KRE----------------------AG-GV---R---
---------------------Y-----V--K---D-------------GAA----V--EA
R--V----R---EGG---EVIL------------A----AGA-----VGSPQLLMLSGIG
--------------------------------PKKHL-------------------KDLG
I----DC----------IAD----LP-VGQNLQDHPAA--VVAYQ-------------VD
KKV---SVT-------DE-FKL----FG---LG-LP-----------S----------P-
FPILK-----YFLS--GT--G----V----MT----SV---------GC-DY----GG--
-------------FFK------------TA-----E----T--KK-----------DPDL
----Q------------I---RFIGGLAT-S-----P-MG--IS-NYSEYA----KKW--
-----LS------W--PS-G---YTFQN----I-CVRP--R-----------SK-GYI-R
L-----------K-T---SNY----------QD----K------P---VISTGYLT----
SD-----E--DVESI--RNGIK*VSLSPPLFAGVRHESPLTLPRSPSLRPRHVTRLSRE-
-LG--------------------------------------------SS----EE--FKK
F----N-PV---------------------------------------------------
-----------E--LF---------------P----G---P--AV----------QTDE-
-------EIDAYIRNS--AHSGN---ALVGSCKM----G---------------------
---------------------T------------D--PK-----TS--------------
VVDP-EL-------------------------R-VV----GIKSLRV----I--------
-----------D----SSV-----M--PVL------PG----GQTC-----SSTLMIA--
----------E-------K-----------------------------------------
------------------------------------------------------------
------------------------------------------------------------
------------------------------------------------------------
------------------------------------------------------------
------------------------------------------------------------
------------------------------------------------------------
------------------------------------------------------------
------------------------------------------------------------
------------------------------------------------------------
------------------------------------------------------------
-----------------------------------------------
>32145454										
------------------------------------------------------------
------------------------------------------------------------
------------------------------------------------------------
------------------------------------------------------------
------------------------------------------------------------
------------------------------------------------------------
------------------------------------------------------------
------------------------------------------------------------
--------------------VASDSDIAVET-----------------------------
-------------------------------TEYDYIICGGGVG------------GCIL
ANKLS-----ES-DPDANILLLE-------AGK------------AKQNSGK--VKIPAK
VV-HTF---RSD-IDWSYESIGT-D-----------------------------------
----------------HC--NGK---NIFIPRGKSLGGSSCIN-----------------
--VM--------LVNRGDKNDY--NE---W--E--------------------QQGA--E
------------------------------------------------------------
-------------N-----W--G-ADDVLPYF---KNSEDY--KQ----EG------NPA
--------------YHSKKG-----LYQVTD-------V--GYQN-NLSRLFFQAC-I--
-----------------ESGLK-YNGDF--NDWDH-----DQE-------------GFGR
-----------------------FKVS-QC-----QGRRWTAATSHL-------K-----
--A-A----------Q---SR-QN---G------LRVRSSVTVNKINL----------D-
-------E------------K--KQ-----------------------AT-GV---E---
---------------------I-----K--D---M--F----------GRI----K--KI
N--C----K---SNG---EVLV------------C----GGA-----INSPKLLQLSGIG
--------------------------------PKAVL-------------------SKAN
V----DC----------KVN----LSGVGKNLQDHPAV--VITRN-------------VK
KGL---SAT-------DD-MVW--RPPI---GKALP-----------K----------V-
KAITN-----WLVA--GR--G----S----LT----SP---------GC-DH----GA--
-------------FYR------------TD-----K----R--MK-----------SPDI
----Q------------Y---RFVAARGA-D-----P-DG--VV-SYIKIS----NE---
-----GA---------PVSG---LTLQV----L-AARP--K-----------SV-GSV-N
I-----------Q-S---NDP----------DE----K------P---AVDLGFLS----
NA-----A--DVASL--VKGVK---------------------------------KGRE-
-IL--------------------------------------------AS----VA--FED
V----LEGD---------------------------------------------------
-----------E--IW---------------P----G---N--DL----------KSDA-
-------QIEKYVRTH--VHTAN---AIVGTCKI----G---------------------
---------------------R-----------AS--DK-----NA--------------
VVDN-EL-------------------------R-VY----GTSNLRV----V--------
-----------D----ASV-----M--PKL------PG----GQTA-----ASTVMIA--
----------E-------RAA----------EM-I-------------------------
------------------------------------------------------------
------------------------------------------------------------
------------------------------------------------------------
------------------------------------------------------------
------------------------------------------------------------
------------------------------------------------------------
------------------------------------------------------------
------------------------------------------------------------
------------------------------------------------------------
------------------------------------------------------------
-----------------------------------------------
>63419576										
------------------------------------------------------------
------------------------------------------------------------
------------------------------------------------------------
------------------------------------------------------------
------------------------------------------------------------
------------------------------------------------------------
------------------------------------------------------------
------------------------------------------------------------
------------LRSVLLDGSRPGAADKVAS-----------------------------
-------------------------------EQWDYIIAGGGTA------------GCVL
ANRLM-----RA---GKRVLVLE-------AGS------------ADYENRL--IRIPVG
VL-YLF---ASK-FDWTFFTKDL-------------------------------------
--------------P-----------KVFLCRGRVLGGSSALN-----------------
--VM--------LYHRGDAKDY--NL---W--ET-------------------EFGC--K
------------------------------------------------------------
-------------G-----W--A-AEQVLPYF---KCTEDG--RA----GL---AQKDPK
--------------HHGVGG-----EWKVDH-------V--SYQN-ELSATFLDAC-K--
-----------------EAGLP-ANDDF--NNWDR-----PQE-------------GAGR
-----------------------FHVS-QK-----DGSRCSAASALL-------A-----
--P-A----------L----R-ES---SSSASKPLRVLCNAHTSKVTF----------Q-
-------G------------K--AA-------T------------------GV---S---
---------------------F-----R--T---A--A----------GEQ----R--EA
R--L----A---PGG---EVIV------------A----GGA-----LHSPQILMLSGIG
--------------------------------PRNHL-------------------KEKG
I----DV----------IAD----LPGVGENFQDHPAA--NVSYE----------VPPAR
RGI---SPT-------SKCIYV----FG----KRIP-----------S----------P-
LWGVQ-----WLLF--GS--G----P----LT----SP---------GC-DH----GC--
-------------FFK------------TS-----V----A--A-KEA--------SPDV
----Q------------M---RFLPARAV-T-----A-DG--MN-SFTTFR----NLK--
-----KS------Q--PD-G---FSFQS----V-AIRP--H-----------SR-GCV-R
L-----------A-S---ADP----------SE----L------P---VVEGGYLS----
NP-----K--DLESL--REGMR---------------------------------FSRR-
-LA--------------------------------------------KQ----PV--FAG
Y----L-GP---------------------------------------------------
-----------E--VF---------------P----G---E--EV----------QTDE-
-------QLNSYIRTN--VHTAN---AIVGTCRM----G---------------------
---------------------A-----------AE--DK-----MA--------------
VCDP-EM-------------------------K-VLG---GLTNLRI----C--------
-----------D----ASV-----M--PKM------PG----GQTG-----APVVMIA--
----------E-------RLA----------AI-L-------------------------
-TG---------------------------------------------------------
------------------------------------------------------------
------------------------------------------------------------
------------------------------------------------------------
------------------------------------------------------------
------------------------------------------------------------
------------------------------------------------------------
------------------------------------------------------------
------------------------------------------------------------
------------------------------------------------------------
-----------------------------------------------
>24741924										
------------------------------------------------------------
------------------------------------------------------------
------------------------------------------------------------
------------------------------------------------------------
------------------------------------------------------------
------------------------------------------------------------
------------------------------------------------------------
------------------------------------------------------------
------------------------------------------------------------
-----------------------------------------GTA------------GCVL
ADRLS-----AG--GAKRVLVLE-------AGP------------DETGHPH--IRIPAG
IL-RLF---KSR-FDWDYNSRGE-------------------------------------
-------------AGLK---AGK---SVYLCRGKVLGGSSCAN-----------------
--VM--------LYNRGAAEDY--EG---W-------------------------GL--D
------------------------------------------------------------
-------------G-----W--G-AAECLKYF---RKSEGF--HK----GA-------SE
--------------FHGGDG-----PFKVSD-------V--PYQN-VLSKAFLDAC-Q--
-----------------AMGLA-RNDDF--NDWKR-----AQE-------------GFGR
-----------------------FQVS-QS-----RGERCSAASSYM-------A-----
--N-A----------A----K-RE---N------LHVETEATITRLNV----------D-
-------G------------G--DV-------R------------------GV---V---
---------------------Y-----V--D---R--H----------GAE----Q--YA
A--L----A---AGG---EAVL------------T----AGA-----IGSPQLLMLSGIG
--------------------------------APDHL-------------------RDVG
V----RP----------VVD----LPAVGRNLQDQPAA--VVSYQ-------------ID
RPV---SVT-------DD-IRL----GG------WP-----------N----------P-
MSFLR-----WYLF--RS--G----P----LT----SP---------GC-DH----GG--
-------------FFS------------TT-----G--------RAA---------LPDL
----Q------------I---RFIAAQAS-S-----P-DG--VS-TYKNFG----RGWGG
-----AK------F--RS-G---FSFQP----I-CVRP--K-----------SR-GKL-E
L-----------T-G---GTI----------HD----K------P---AITTGYLA----
ED-----S--DARTI--VEGIK---------------------------------LSRE-
-IA--------------------------------------------RQ----GP--LAG
Y----V-ED---------------------------------------------------
-----------E--VF---------------P----G---A--GV----------EKDD-
-------DLLEYIKAN--AHSAN---AITGTCRM----G---------------------
---------------------V-----------GR--D------SA--------------
VVDT-SL-------------------------N-VF----GVGNLRI----A--------
-----------D----ASV-----M--PTI------PG----GQTA-----ASTVMIA--
----------E-------KAA----------DM-I-------------------------
-LAK--------------------------------------------------------
------------------------------------------------------------
------------------------------------------------------------
------------------------------------------------------------
------------------------------------------------------------
------------------------------------------------------------
------------------------------------------------------------
------------------------------------------------------------
------------------------------------------------------------
------------------------------------------------------------
-----------------------------------------------
>56345353										
------------------------------------------------------------
------------------------------------------------------------
------------------------------------------------------------
------------------------------------------------------------
------------------------------------------------------------
------------------------------------------------------------
------------------------------------------------------------
------------------------------------------------------------
----------------------------VVR-----------------------------
-------------------------------RTWDYIVVGGGTA------------GCVI
ANRLT-----AA---GKKVLILE-------AGR------------ADYDATL--VRMPAG
LL-RLF---KSK-YDWDFTSSNE-------------------------------------
--------------A-KT--SGR---GIYLPRGKVLGGSSALN-----------------
--VL--------LYNRGDANDF--NL---W--EE-------------------KFGC--Q
------------------------------------------------------------
-------------G-----W--K-ADDVLPYF---KRTEDN--QT----GL---AKSDPK
--------------HHSTGG-----EWSVDH-------V--RYQN-PLSKRFLEAC-K--
-----------------QMGLP-RNDDF--NSWGR-----KQE-------------GAGR
-----------------------FFVS-ER-----KGSRCSAASAML-------E-----
--P-A----------L----K-DE---K----RCIKVLCGSPVQRILF----------T-
-------E------------D--GV-------KAA----------------GV---H---
---------------------F--------T---N--G----------GTD----H--IA
H--L----A---PGG---EVLL------------T----GGA-----IHSPQLLMLSGLG
--------------------------------PAKHL-------------------QEHG
I----KI----------VKD----LPGVGENFQDHPAA--VVSYQ----------CPDAK
RGV---SIT-------SK-MRI----FG------LP-----------N----------P-
IPMLR-----WFIF--GS--G----P----LT----SP---------AC-DH----GG--
-------------FFH------------TA-----A----V--SKVDA-------KSPDL
----Q------------M---RFLAARAV-T-----A-DG--MS-TFCKFQ----NT---
-----LN------H--PD-G---FSFQS----V-AVRP--H-----------SR-GRV-C
L-----------A-S---ANP----------SD----K------P---IIEGNYLT----
DA-----R--DMATL--REGLR---------------------------------LSRK-
-IA--------------------------------------------KQ----PA--FAD
Y----L-GF---------------------------------------------------
-----------E--IF---------------P----G---P--QF----------QTDA-
-------ELDTYIAST--VHTAN---AIVGTCRM----G---------------------
---------------------Q-----------AK--DT-----QA--------------
VCDP-QM-------------------------R-VH----GMVGLRV----C--------
-----------D----SSV-----M--PKM------PG----AQTG-----ATTVMIA--
----------E-------RAA----------EM-I-------------------------
------------------------------------------------------------
------------------------------------------------------------
------------------------------------------------------------
------------------------------------------------------------
------------------------------------------------------------
------------------------------------------------------------
------------------------------------------------------------
------------------------------------------------------------
------------------------------------------------------------
------------------------------------------------------------
-----------------------------------------------
>51695920
------------------------------------------------------------
------------------------------------------------------------
------------------------------------------------------------
------------------------------------------------------------
------------------------------------------------------------
------------------------------------------------------------
------------------------------------------------------------
------------------------------------------------------------
----------------------------VSG-----------------------------
-------------------------------QTWDYIIVGGGAA------------GCAL
ANRLT-----AA---EKKVLVLE-------AGG-RITKRX--XXXXXXXXXE--MKIPAG
VL-KLF---QSE-YDWHFQTSNE-------------------------------------
--------------A-AI--NNR---SVYLCRGKVLGGSSVTN-----------------
--VL--------LYNRGDANDY--NV---W--DT-------------------EFGC--K
------------------------------------------------------------
-------------G-----W--K-ADEVLPDF---IRHEND--RT----G-----STSTK
--------------HHGTSG-----ELCVEH-------V--RYQN-PMSRAFLEAC-E--
-----------------QAGLP-SNPDF--NDWSR-----KQE-------------GAGR
-----------------------FSVM-TN-----KGERCDCASAFM-------K-----
--P-A----------L----D-DK---R----RKLEVLTGAAVRKVNI----------N-
-------E------------N--GA-------AT-----------------GV---K---
---------------------F-----A--L---V--D----------GNT----H--TV
N--L----A---QGG---EVLL------------A----GGA-----IHSPQLLMLSGVG
--------------------------------PRDHL-------------------EKMG
I----DV----------VSD----IPAVGSNLQDHPAA--VLSYQ----------CPDSQ
KGV---SMS-------SK-LRI----PG----TTKP-----------N----------P-
LRVFQ-----WLFT--GT--G----P----MA----SV---------GC-DH----GG--
-------------FFR------------TP-----A----A--A---S-------SSADL
----Q------------M---RFLATRSV-T-----A-DG--MQ-SVTEFR----DR---
-----TS------H--PD-G---FSFQC----L-AARP--H-----------SS-GRV-L
L-----------S-S---PDP----------DD----K------P---IIQGNYLK----
DS-----R--DVATI--REGLK---------------------------------LGRK-
-LA--------------------------------------------HQ----QA--FSK
Y----I-GE---------------------------------------------------
-----------E--VF---------------P----G---R--EV----------QSDA-
-------DLDNFIKST--VHTGN---ALVGTCRM----G---------------------
---------------------Q-----------PN--DP-----LA--------------
VVDT-EL-------------------------K-VK----GVSGLRV----I--------
-----------D----SSV-----M--PKL------PG----GQIV-----ASTLMVV--
----------E-------RGA----------DM-L-------------------------
-LRK--------------------------------------------------------
------------------------------------------------------------
------------------------------------------------------------
------------------------------------------------------------
------------------------------------------------------------
------------------------------------------------------------
------------------------------------------------------------
------------------------------------------------------------
------------------------------------------------------------
------------------------------------------------------------
-----------------------------------------------
>112729465										
------------------------------------------------------------
------------------------------------------------------------
------------------------------------------------------------
------------------------------------------------------------
------------------------------------------------------------
------------------------------------------------------------
------------------------------------------------------------
------------------------------------------------------------
------------------------------------------------------------
-------------------------------EEWDYIILGAGAA------------GCVL
ANRLT-----AD--PSVRVLVLE-------AGD------------DASSDLK--VRIPAM
LI-KVL---RSD-MDWNFETEPD-TAL---------------------------------
--------------------NDH---PVYLCRGKTLGGSTCAN-----------------
--VQ--------LYHRGTETDY--KS---W--E--------------------QAGA--V
------------------------------------------------------------
-------------G-----W--G-PSDVLPYF---RKSESY---H----GG------SDK
--------------YHGGDG-----PMTVSQ-------V--PYFN-PLSAVFFEAV-G--
-----------------ELGHR-HNHDF--NDWSA-----PQE-------------GFGR
-----------------------YSVT-QR-----NGERISTANTYL-------K-----
--Q-A----------Q----G-RP---N------LSVRTGAHVSRLLL----------E-
-------G------------A--ND---------------------LTTT-GV---S---
---------------------Y-----M------------------QRGNE----K--AA
K--L----A---AGG---EVLL------------A----AGA-----VQSPQILMLSGIG
--------------------------------PRAHL-------------------EDHG
I----KV----------RKE----VDGVGQGLQDHPAV--LVSYE-------------SK
RAC---SLT-------DH-IRL----WG----TALP-----------N----------P-
LTLLN-----WFVR--GK--G----A----LA----TV---------AC-EQ----GG--
-------------FFR------------TT-----P----D--KA-----------QPDL
----Q------------L---RFVPERSM-S-----P-DG--MN-SLQKMG----SG---
-----AI------A--KS-G---FTFQL----L-ACRP--Q-----------AR-GRV-R
L-----------R-D---ANP----------LS----K------P---LVEGLYLS---Q
GS-----S--DLATL--REGIK---------------------------------LGRR-
-VS--------------------------------------------QT----KA--FEG
V----R-GE---------------------------------------------------
-----------E--LY---------------P----G---A--DV----------VSDE-
-------AIESYVRNT--IHSAN---ALVGSCRM----G---------------------
---------------------A-----------AA--DP-----LAVLDPQLRVRGVRAL
VLDP-QL-------------------------R-VR----GVRALRV----V--------
-----------D----ASA-----M--PRI------VG----GQTC-----APTIMIA--
----------E-------KAA---------------------------------------
------------------------------------------------------------
------------------------------------------------------------
------------------------------------------------------------
------------------------------------------------------------
------------------------------------------------------------
------------------------------------------------------------
------------------------------------------------------------
------------------------------------------------------------
------------------------------------------------------------
------------------------------------------------------------
-----------------------------------------------
>116705161										
------------------------------------------------------------
------------------------------------------------------------
------------------------------------------------------------
------------------------------------------------------------
------------------------------------------------------------
------------------------------------------------------------
------------------------------------------------------------
------------------------------------------------------------
------------------------------------------------------------
-------------------------------EEWDYIILGAGAA------------GCVL
ANRLT-----DD--PSVRVLVLE-------AGD------------DASSDLK--VRIPAM
LI-KVL---RSD-MDWNFETEPD-AAG---------------------------------
--------------------TSH---GVYLCRGKTLGGSTCAN-----------------
--VQ--------LYHRGTETDY--KS---W--E--------------------QAGA--V
------------------------------------------------------------
-------------G-----W--G-PSDVLPYF---RKSESY---H----GG------SDK
--------------YHGGDG-----PMTVSQ-------V--PYFN-PLSAVFFEAV-G--
-----------------ELGHR-HNHDF--NDWSA-----PQE-------------GFGR
-----------------------YSVT-QR-----NGERISTANTYL-------K-----
--Q-A----------Q----G-RP---N------LSVRTGAHVSRLLL----------E-
-------G------------A--ND---------------------LTTT-GV---S---
---------------------Y-----M------------------QRGNE----K--AA
K--L----A---AGG---EVLL------------A----AGA-----VQSPQILMLSGIG
--------------------------------PRAHL-------------------EDHG
I----KV----------RKE----VDGVGQGLQDHPAV--LVSFE-------------SK
LAC---SLT-------DH-IRL----WG----TALP-----------N----------P-
LTLLN-----WFVR--GK--G----A----LT----TV---------AC-EQ----GG--
-------------FFR------------TT-----P----D--KP-----------QPDL
----Q------------M---RFLPERSM-S-----P-DG--MN-SLQKMG----SG---
-----AI------A--KS-G---FTFQC----L-ACRP--Q-----------AR-GRV-R
L-----------R-D---ANP----------LS----K------P---LVEGLYLS---Q
GS-----S--DLATL--REGIK---------------------------------LGRR-
-VC--------------------------------------------QT----KA--FEG
V----R-GE---------------------------------------------------
-----------E--LY---------------P----G---A--DV----------VSDE-
-------AIESYVRNT--IHSAN---ALVGSCRM----G---------------------
---------------------A-----------AA--DP-----LA--------------
VLDP-QL-------------------------R-VR----GVRALRV----V--------
-----------D----ASA-----M--PRI------VG----GQTC-----APTIMIA--
----------E-------KAA----------DE-I-------------------------
-LNGR-------------------------------------------------------
------------------------------------------------------------
------------------------------------------------------------
------------------------------------------------------------
------------------------------------------------------------
------------------------------------------------------------
------------------------------------------------------------
------------------------------------------------------------
------------------------------------------------------------
------------------------------------------------------------
-----------------------------------------------
>116110556										
------------------------------------------------------------
------------------------------------------------------------
------------------------------------------------------------
------------------------------------------------------------
------------------------------------------------------------
------------------------------------------------------------
------------------------------------------------------------
------------------------------------------------------------
------------------------------------------------------------
------------------------------------------------------------
------------------------------------------------------------
------------------------------------------------------------
------------------------------------------------------------
------------------------------------------------------------
------------------------------------------------------------
------------------------------------------------------------
------------------------------------------------------------
------------------------------------------------------------
------------------------------------------------------------
------------------------------------------------------------
------------------------------------------------------------
------------------------------------------------------------
------------------EILI------------T----SGA-----IASPQLLMVSGIG
--------------------------------PADHL-------------------KENG
I----KV----------VAD----LPGVGENLQDHPSA--VVSFK------------TPK
KGI---SVT--------SKLRI----PG---TTITN----------------------P-
LHAFR-----WLFF--GT--G----I----LT----SV---------GC-DH----GA--
-------------FTK------------TS-----A----A--DG-----------QSDL
----Q------------V---RFLPAKAL-------SPDG--MT-TFSLFR---------
------------TTPNLEDG---YSFQS----V-AVRA--R-----------SR-GQV-R
L-----------A-S---SNT----------HV----K------P---SINAGYLA----
DA-----A--DMTTL--REGIK---------------------------------LGRK-
-LG--------------------------------------------NR----DE--WGN
L----K-GE---------------------------------------------------
-----------E--VY---------------P----G---T--EV----------QTDD-
-------EIDEYIRNT--VHTAN---AIVGTCKM----G---------------------
----------------------------------N--DA-----AS--------------
VVGP-DL-------------------------K-VH----GVDGVRV----I--------
-----------D----SSI-I------PRI------MG----GQTG-----TPVVMIA--
----------E-------RAAKNIRKAHAAEEK-VSGEEYDYIIAGGGLAGTVLAERLTA
DGTKNVLMLEAGSADYKNKFINIPAGILRLFKSSFDWDYETKGEKACNGRNVYFARGKVL
GGSSCLNVLLHHRGTNKDYDDWGVPGWGSADVLEYFKMSHDDLTNRDPAYHGKGGEWTMD
EVKYQNPLSKKFLVVGADAGLGTNDDFNNWGREQDGVGSFQVSAKKGARVSGASAFISKA
IKRKNLSVSTGTMVHRINFDAFM-------------------------------------
------------------------------------------------------------
------------------------------------------------------------
------------------------------------------------------------
------------------------------------------------------------
------------------------------------------------------------
------------------------------------------------------------
-----------------------------------------------
>101194047										
------------------------------------------------------------
------------------------------------------------------------
------------------------------------------------------------
------------------------------------------------------------
------------------------------------------------------------
------------------------------------------------------------
------------------------------------------------------------
------------------------------------------------------------
------------------------------------------------------------
------------------------------------------------------------
------------------------------------------------------IRIPAG
LV-KVF---KTK-HDWDFETKPD-PDT---------------------------------
--------------------ADR---GVYLCRGKVLGGSSSTN-----------------
--VM--------LYHRGTPADY--ES---W--V--------------------ARGA--V
------------------------------------------------------------
-------------G-----W--G-PGDVLDYY---KKAERA---S----NG------QSK
--------------YHGAGG-----PLHVQD-------V--PYVN-PLSTAFVAAA-G--
-----------------ELGYR-HNSDF--NDWSA-----PQE-------------GFGR
-----------------------FKVT-QR-----SGERCSAANAYL------PD-----
--E-V----------A----R-RA---N------LCVRMGTTVTRVAL----------D-
-------G------------N--GD-------AEP-----------LAAG-GI---E---
---------------------Y-----V---------D--------AEGRL----M--TA
R--L----A---SGG---EVLV------------C----AGA-----VQSPQLLMLSGIG
--------------------------------PREHL-------------------EEVG
I----EV----------RHD----SKGVGEGLQDHPAV--IVSYE-------------CP
QAV---SLS-------DE-IRV----PG----TSIT-----------N----------P-
ITLAK-----WMLF--KK--G----A----LT----SV---------AC-EF----GG--
-------------FFK------------TS-----E----Q--RE-----------QPDV
----Q------------V---RFIAARAL-S-----P-DG--IS-TLKKFG----SG---
-----EV------L--KS-G---FTTQI----V-ACRP--R-----------SE-GRV-R
L-----------R-S---ADP----------RA----K------P---QVEGIYLSS--R
DG-----A--DIATL--REGIR---------------------------------LGRK-
-IA--------------------------------------------AA----SS--FDA
Y----R-GA---------------------------------------------------
-----------E--VY---------------P----S---T--AV----------SSDE-
-------EIDSYIRSS--VHSAN---ALTSSCRM----G---------------------
---------------------A-----------DG--DP-----AA--------------
VLDP-EL-------------------------R-VR----GVGALRV----V--------
-----------D----ASA-----M--PHI------IG----GQTC-----APVIMLA--
----------E-------KAA----------DM-V-------------------------
------------------------------------------------------------
------------------------------------------------------------
------------------------------------------------------------
------------------------------------------------------------
------------------------------------------------------------
------------------------------------------------------------
------------------------------------------------------------
------------------------------------------------------------
------------------------------------------------------------
------------------------------------------------------------
-----------------------------------------------
>4528847										
------------------------------------------------------------
------------------------------------------------------------
------------------------------------------------------------
------------------------------------------------------------
------------------------------------------------------------
------------------------------------------------------------
------------------------------------------------------------
------------------------------------------------------------
------------------------SAAEVSR-----------------------------
-------------------------------ETWDYIIVGGGTA------------GCVL
ANRLT-----GARGKGKRVLVLE-------AGR------------SDYDATM--VKIPAG
VL-KLF---KSK-YDWDFTTSNE-------------------------------------
--------------K-CT--AGR---GIYLPRGKVLGGSSALN-----------------
--VC--------LYNRGDDNDY--NT---W--ES-------------------KFGC--V
------------------------------------------------------------
-------------G-----W--S-AKDVLPLF---KKTQDD--LT----GL---AKEDPQ
--------------HHSTGG-----EWATEH-------V--RYQN-PLSKRFLEAC-K--
-----------------EMGFP-LVKDF--NCWGR-----GQE-------------GAGR
-----------------------FAVS-ER-----KGVRCCAASSML-------K-----
--P-A----------L----A-DQ---A----RNLKVLTGAPVERIIF----------A-
-------D------------E--KS-------KAA-----------PEAT-GV---L---
---------------------F--------S---V--A----------GVQ----H--VA
R--L----A---PEG---EVLL------------T----GGA-----IHSPQLLMISGIG
--------------------------------PAKHL-------------------AEHG
I----DV----------VSD----LAGVGENLQDHPAA--VASFE----------CPADQ
KGI---SVT-------SL-IKI----QG----TNLP-----------H----------P-
KPLLQ-----WLLT--GT--G----P----LT----ST---------GC-DH----GG--
-------------FFR------------TA-----A----A--P-KDS-------ESPDL
----Q------------M---RFLAARAI-T-----A-DG--MG-TFTAFK----KT---
-----TT------L--PD-G---FSFQS----I-AVRP--L-----------SR-GRV-L
L-----------K-S---GDP----------ND----K------P---IIEGNYLS----
DK-----A--DVSTI--REGLK---------------------------------LARM-
-MA--------------------------------------------KQ----PA--FKG
V----V-GS---------------------------------------------------
-----------E--IF---------------P----G---P--HV----------QTDA-
-------QLDAYIADT--VHTGN---ALVGTCRM----G---------------------
---------------------P-----------AI--DP-----FA--------------
VCDP-EM-------------------------R-VK----GVYRLRV----C--------
-----------D----ASI-----M--PKM------PG----AQSG-----ACVVMQA--
----------E-------RAA----------DL-L-------------------------
------------------------------------------------------------
------------------------------------------------------------
------------------------------------------------------------
------------------------------------------------------------
------------------------------------------------------------
------------------------------------------------------------
------------------------------------------------------------
------------------------------------------------------------
------------------------------------------------------------
------------------------------------------------------------
-----------------------------------------------
>109822014										
------------------------------------------------------------
------------------------------------------------------------
------------------------------------------------------------
------------------------------------------------------------
------------------------------------------------------------
------------------------------------------------------------
------------------------------------------------------------
------------------------------------------------------------
------------------------------------------------------------
-------------------------------EEWDYIILGAGAA------------GCVL
ANRLT-----ED--PSVRVLVLE-------AGE------------DASSDLK--VRIPAM
LI-KVL---RSD-MDWNFETEPD-AAG---------------------------------
--------------------TSH---GVYLCRGKTLGGSTCAN-----------------
--VQ--------LYHRGTETDY--KS---W--E--------------------QAGA--A
------------------------------------------------------------
-------------G-----W--G-PNDVLPYF---RKSECY---F----GG------ADK
--------------YHGADG-----PMTVSQ-------V--PYFN-PLSAIFFEAV-G--
-----------------ELGHR-RNHDF--NDWSA-----PQE-------------GFGR
-----------------------YSVT-QR-----NGERISTANTYL-------K-----
--Q-A----------R----G-RP---N------LDVRTGAHVSRLLL----------E-
-------G------------A--TD---------------------LATT-GV---S---
---------------------Y-----M------------------QSGNE----K--AA
K--L----A---AGG---EVLL------------A----AGA-----VQSPQILMLSGIG
--------------------------------PRAHL-------------------EDHG
I----KV----------RKE----VDGVGQGLQDHPAV--LVSFE-------------SK
LAC---SLT-------DH-IRL----WG----TALP-----------N----------P-
LTLLN-----WFVR--GK--G----A----LT----TV---------AC-EQ----GG--
-------------FFR------------TT-----P----D--KP-----------QSDL
----Q------------M---RFLPERSM-S-----P-DG--MN-SLQKMG----SG---
-----AI------A--KS-G---FTFQC----L-ACRP--Q-----------AR--RV-R
L-----------R-D---ANP----------LS----K------P---LVEGLYLS---Q
GS-----S--DLATL--REGIK---------------------------------LGRR-
-VS--------------------------------------------QT----KA--FEG
V----R-GE---------------------------------------------------
-----------E--LY---------------P----G---A--DV----------VSDE-
-------AIENYVRNT--IHSAN---ALVGSCRM----G---------------------
---------------------A-----------AA--DP-----LA--------------
VLDP-QL-------------------------R-VR----GVRALRV----V--------
-----------D----ASA-----M--PRI------VG----GQTC-----APTIMIA--
----------E-------KAA---------------------------------------
------------------------------------------------------------
------------------------------------------------------------
------------------------------------------------------------
------------------------------------------------------------
------------------------------------------------------------
------------------------------------------------------------
------------------------------------------------------------
------------------------------------------------------------
------------------------------------------------------------
------------------------------------------------------------
-----------------------------------------------
>44417207
------------------------------------------------------------
------------------------------------------------------------
------------------------------------------------------------
------------------------------------------------------------
------------------------------------------------------------
------------------------------------------------------------
------------------------------------------------------------
------------------------------------------------------------
------------------------------------------------------------
------------------------------------------------------------
----------AD--SANRVLLIE-------AGE------------DAKGDMR--VKVPAA
AV-KLF---KSE-RDWDFETPTD-ARL---------------------------------
--------------------NGN---SVYLCRGKALGGSSCTN-----------------
--VM--------LYHRGTAADY--DS---W--E--------------------ATGA--R
------------------------------------------------------------
-------------G-----W--G-PNDVLPYY---LKCEDY---Q----EG------ASK
--------------YHGVGG-----PIAVQE-------V--PYQN-PLSRAFLKAA-G--
-----------------ALGYR-KTEDF--NDWSA-----PQDGFGXXXXXXXXXXGFGR
-----------------------YKVT-QR-----NGVRCSAASAYL-------E-----
--G-I----------K----G-RA---N------LHIRTGAHITRLAL----------D-
-------G------------V--GD-------S-------------LSIS-GV---E---
---------------------Y-----V------C--G--------PDDSA----R--SV
Q--L----A---SGG---EAIV------------C----AGA-----VQTPQLLMLSGIG
--------------------------------PREHL-------------------EEIG
I----TV----------RKD----LPGVGEGLQDHPAV--LVSFE-------------GT
KRI---SVT-------DK-IGI----FG----TRIP-----------N----------P-
AALAQ-----WVFR--GR--G----P----LT----SV---------AC-DH----GG--
-------------FFR------------TS-----D----E--KP-----------QADL
----Q------------M---RFVAARAM-S-----N-SG--MS-TLTKMG----AG---
-----TR------M--QP-G---FTAQL----L-ACRP--K-----------SH-GRV-R
L-----------Q-S---DDP----------FA----K------P---LLQDLYLSA--P
GD-----D--DIVTL--REGIK---------------------------------LARN-
-LL--------------------------------------------RS----RE--FDE
Y----R-GH---------------------------------------------------
-----------E--AF---------------P----G---E--EV----------RSDE-
-------QIEQYIRDS--VHSAN---ALTSSCRM----G---------------------
---------------------A-----------AD--DP-----LA--------------
VLDS-QL-------------------------R-VR----GVGALRV----V--------
-----------D----ASA-----M--PQI------IG----GQTC-----APTMMIA--
----------E-------KAA----------DL-I-------------------------
-LG---------------------------------------------------------
------------------------------------------------------------
------------------------------------------------------------
------------------------------------------------------------
------------------------------------------------------------
------------------------------------------------------------
------------------------------------------------------------
------------------------------------------------------------
------------------------------------------------------------
------------------------------------------------------------
-----------------------------------------------
>97429747										
------------------------------------------------------------
------------------------------------------------------------
------------------------------------------------------------
------------------------------------------------------------
------------------------------------------------------------
------------------------------------------------------------
------------------------------------------------------------
------------------------------------------------------------
------------------------------------------------------------
-------------------------------EAWDYIIVGGGTA------------GCVL
ANRLS-----AA---DKKVLVIE-------AGR------------SDYDHML--VKIPAG
VL-RTF---KSV-YDWDFTSQNE-------------------------------------
--------------K-AT--SGR---GIYLPRGKVLGGSSCLN-----------------
--VC--------LYQRGDANDY--NL---W--ET-------------------EFGC--D
------------------------------------------------------------
-------------G-----W--A-ACDVLPHF---KRSEND--QT----GL---AKTDPK
--------------HHSTGG-----EWSVDN-------V--RYQN-PLSKTFLSAC-K--
-----------------EAGLP-DNSDF--NSWGH-----KQE-------------GAGR
-----------------------FCVS-QK-----GGSRCSAATAML-------E-----
--P-A----------L----A-KG---D----RKLKVLSGAPCRKIVF----------G-
-------E------------G--NV-------VK-----------------GV---L---
---------------------F--------K---A--G----------GAE----H--VA
R--I----A---PKG---EVIL------------A----GGA-----IHSPQILMLSGIG
--------------------------------PKKHL-------------------QDNN
I----SV----------LVD----SPGVGANLQDHPAA--VVSFE----------CPQSC
TGV---SVT-------SK-LRI----AG----SSLP-----------N----------P-
RPLLQ-----WLFT--GS--G----P----LT----ST---------GC-DH----GG--
-------------YFR------------TS-----A----A--G-KDN-------NSTDL
----Q------------M---RFLAARAV-T-----A-DG--MG-SFTSFK----NS---
-----SN------H--KD-G---FTFQA----I-AARP--R-----------SR-GTV-S
L-----------K-S---SNP----------DD----K------P---IIQLNYLT----
DK-----Q--DVATI--REGIR---------------------------------LGRK-
-IA--------------------------------------------QQ----NS--FKE
F----V-GE---------------------------------------------------
-----------E--VF---------------P----G---K--NV----------QSDA-
-------DLDAYISDT--VHTAN---ALVGTCRM----G---------------------
---------------------K-----------AD--DP-----DA--------------
VCDP-EM-------------------------R-VK----GCSGLRV----C--------
-----------D----ASL-----M--PKI------TG----GQTG-----ACVVMMA--
----------E-------RAA----------DM-V-------------------------
-LGK--------------------------------------------------------
------------------------------------------------------------
------------------------------------------------------------
------------------------------------------------------------
------------------------------------------------------------
------------------------------------------------------------
------------------------------------------------------------
------------------------------------------------------------
------------------------------------------------------------
------------------------------------------------------------
-----------------------------------------------
>65816494										
------------------------------------------------------------
------------------------------------------------------------
------------------------------------------------------------
------------------------------------------------------------
------------------------------------------------------------
------------------------------------------------------------
------------------------------------------------------------
------------------------------------------------------------
------------------RRATAADAKKVAE-----------------------------
-------------------------------CKWDYIILGGGTA------------GCVL
ANRLS-----AS--GEKKVLVLE-------AGT-----------G-NFASLP--FRVPAG
VL-KLF---LSE-HDWAFTTKPQ-------------------------------------
--------------P-NA--ADR---EIYFCRGKVLGGSSAMN-----------------
--VL--------LYNRGDREDY--E----W--EKLGCVVLLYNRGDREDYEWEKLGC--V
------------------------------------------------------------
-------------G-----W--T-ADAALDSF---RKSQDD--RS----GC---VEKAPK
--------------FHGKGG-----EWKTDH-------V--RYQN-VLSRTFLAAC-A--
-----------------AVGFK-ANPDF--NDWSR-----DQT-------------GFGR
-----------------------FTVS-QR-----DGERCCAGSAYL-------A-----
--P-V----------E----D-RA---N------LTVLTGAYVRRLLM----------E-
-------G------------T--KC-------T------------------GA---E---
---------------------F--------S---L--G----------GET----F--AV
K--A----T---AAG---EVIC------------A----GGA-----VQTPQLLMLSGIG
--------------------------------PKDHL-------------------QSLG
I----KT----------VVD----SPVVGENLQDHPSA--VVSYQ----------CCPEK
AGV---SVS-------SR-LRI----PG----TIIT-----------H----------P-
WPVLK-----WLFT--RK--G----E----LT----ST---------GC-DH----GG--
-------------FFR------------TN-----K----D--A------------SPDL
----Q------------M---RFLAARAV-T-----A-DG--MG-SFTTFR----KT---
-----PN------H--PD-G---FSFQA----V-AVRP--A-----------SR-GRV-R
L-----------R-S---AVP----------ED----R------P---TIDAGWLD----
PK--------DLATL--RDGLK---------------------------------LGRR-
-IA--------------------------------------------AA----KD--FDD
F----R-GK---------------------------------------------------
-----------E--VF---------------P----G---P--DV----------KTDA-
-------QLDEYIASS--CHTAN---AIVGTCRM----G---------------------
---------------------E------------D--KK-----TN--------------
VVDS-RL-------------------------Q-VH----GCSNLRV----V--------
-----------D----ASV-----V--PRI------PG----GQTG-----PVTVMIA--
----------E-------RAA----------LM-I-------------------------
-TGK--------------------------------------------------------
------------------------------------------------------------
------------------------------------------------------------
------------------------------------------------------------
------------------------------------------------------------
------------------------------------------------------------
------------------------------------------------------------
------------------------------------------------------------
------------------------------------------------------------
------------------------------------------------------------
-----------------------------------------------
>54908677										
------------------------------------------------------------
------------------------------------------------------------
------------------------------------------------------------
------------------------------------------------------------
------------------------------------------------------------
------------------------------------------------------------
------------------------------------------------------------
------------------------------------------------------------
------------------------------------------------------------
------------------------------------------------------------
------------------------------------------------------------
------------------------------------------------------------
------------------------------------------------------------
------------------------------------------------------------
------------------------------------------------------------
------------------------------------------------------------
--------------YHGVGG-----MWKTDH-------V--RYQN-VLSRTFLAAC-G--
-----------------MMGIG-QNDDF--NDWST-----PQT-------------G---
---------------------------------------------YL-------A-----
--A-A----------L----G-RP---N------LTVLSGVYARKLCI----------S-
-------N------------N--AC-------T------------------GV---Q---
---------------------F--------C---I--D---------GSAT----Y--EA
R--T----A---SNG---EVVC------------T----AGA-----MQTPHLLMLSGVG
--------------------------------PKAQL-------------------AEHG
I----PL----------VKD----LPAVGENLQDQPAG--VVSYG----------MKPGF
EGI---SSS-------SE-ARM----PG----TVYP-----------N----------P-
RSVMK-----WLCA--RR--G----V----LT----ST---------GC-DH----GA--
-------------FIS------------LA-----D----E--T------------SPTL
----Q------------L---RFLATRAV-T-----A-DG--MG-SFTTFR----KT---
-----PN------H--PD-G---FSIQA----I-AARP--K-----------CR-GRV-T
L-----------R-S---ANP----------DD----K------P---ILDYGWLN----
DD--------DRATL--RDGMR---------------------------------LARQ-
-LA--------------------------------------------KT----AA--FDQ
Y----R-AE---------------------------------------------------
-----------E--VF---------------P----G---E--AV----------QTDA-
-------ELDEYLDQS--VHSAN---ALVGTCRM----G---------------------
---------------------P------------E--GR-----DT--------------
VVDS-AL-------------------------R-VH----GVARLRI----A--------
-----------D----ASV-----F--PQL------PG----GQSG-----APTVMVA--
----------E-------RAS----------EF-L-------------------------
-IRRATAADAQAAAACEWDYIIVGGGTAGCILANRLSASGEKRVLLLEAGSAKSLTSLMF
RIPAGVLGLFLSEHDWAFQSCAQKQASNRQIYCARGKVLGGSSSINVLLYNRGNAADYDL
WETKYGCVGWAAKNVLPYFVK---------------------------------------
------------------------------------------------------------
------------------------------------------------------------
------------------------------------------------------------
------------------------------------------------------------
------------------------------------------------------------
------------------------------------------------------------
------------------------------------------------------------
-----------------------------------------------
>34828956										
------------------------------------------------------------
------------------------------------------------------------
------------------------------------------------------------
------------------------------------------------------------
------------------------------------------------------------
------------------------------------------------------------
------------------------------------------------------------
------------------------------------------------------------
------------------------------------------------------------
---------------------------------WNYIIVGGGAA------------GCVL
AERLS-----AD--PAARILVLE-------AGQ------------DPSKDMR--VRVPAA
LV-KVF---KSE-LDWNFETASV-PGT---------------------------------
---------------------KR---GVYLCRGKALGGSSSTN-----------------
--VM--------LYHRGTPADY--AS---W--E--------------------AKGA--Q
------------------------------------------------------------
-------------G-----W--G-AADVLPYF---RKAEDH---A----EG------ASE
--------------YHGVDG-----PMPVQD-------V--PYVN-PLSRAFLAAA-G--
-----------------ELGFR-RQHDF--NDWST-----PQE-------------GFGR
-----------------------FKVT-QN-----NGERCSAWNAYG------AG-----
--A-A----------A----A-R-------------------------------------
----------------------------------------------------V---E---
---------------------Y-----V------------------QGGEK----C--TA
K--L----A---KGG---EVLL------------C----AGA-----VQSPHVLMLSGLG
--------------------------------PRKEL-------------------EAHK
I----PV----------RKD----IPGVGVGLQDHPAA--LVSYG-------------SS
QPV---SIT-------DE-IRL----FG----SKYP-----------N----------P-
LTTLK-----WLLF--RR--G----A----LT----TV---------AC-EF----GG--
-------------FFR------------SP-----R----A--KSAD---------QTDI
----Q------------V---RFIAAKAM-N-----P-DG--IS-TLEKFG----AG---
-----AR------T--TP-G---FTAQV----V-AIRP--K-----------SE-GRV-R
L-----------Q-S---ADP----------FD----K------P---VLENVHLS----
SE-----E--DVRTL--REGIK---------------------------------LGRR-
-LL--------------------------------------------QD----SS--FDE
Y----R-TE---------------------------------------------------
-----------E--VY---------------P----G---A--KV----------QSDA-
-------DIDAFIRGS--VHSAN---ALTSSCRM----G---------------------
---------------------S-----------EK--DP-----NA--------------
VLDA-EL-------------------------R-VR----GVGALRV----I--------
-----------D----ASA-----F--PQI------PG----GQTC-----APTIMVA--
----------E-------KAA----------DL-L-------------------------
-LG---------------------------------------------------------
------------------------------------------------------------
------------------------------------------------------------
------------------------------------------------------------
------------------------------------------------------------
------------------------------------------------------------
------------------------------------------------------------
------------------------------------------------------------
------------------------------------------------------------
------------------------------------------------------------
-----------------------------------------------
>25377605										
------------------------------------------------------------
------------------------------------------------------------
------------------------------------------------------------
------------------------------------------------------------
------------------------------------------------------------
------------------------------------------------------------
------------------------------------------------------------
------------------------------------------------------------
------------------------AAAAAAA-----------------------------
-------------------------------EAWDYIIVGGGTA------------GCVL
ANRLT-----AG--TGKRVLVLE-------AGS------------GDYADTR--IRIPAG
VL-DLF---QGP-NDWHFTTQNE-------------------------------------
--------------P-AT--SGH---GVYVCRGKVLGGSSSMS-----------------
--VM--------LYNRGSAHDY--DR---W--ES-------------------AFGL--G
------------------------------------------------------------
-------------E-----W--S-AASVLPFF---KLSQDD--QT----GL---WSSDPR
--------------HHSTGG-----PWGVDH-------V--RYQN-PLSKCFLKAC-A--
-----------------EAGLP-ANSDF--NNWGQ-----PQE-------------GAGR
-----------------------FTVS-HR-----GGSRVSSALALL-------D-----
--P-A----------V----R-DA---S----RHLAVLCGALAHRVIF----------E-
-------E------------G--RV-------AA-----------------GV---E---
---------------------F--------S---V--G----------GAV----H--TA
R--L----A---PGG---EVLL------------A----GGA-----VQSPQLLMLSGVG
--------------------------------PEEHL-------------------AEHG
I----TT----------ISH----LAGVGGNYQDHPAA--NVSFE----------CAESK
RGV---SPT-------SHCIFA----FG----RKIP-----------H----------P-
WWILR-----WFLF--GS--G----P----LT----SP---------GC-DH----GG--
-------------FFR------------TE-----A----A--G-GEL-------PLPDL
----Q------------M---RFLPARAV-T-----A-DG--MN-SFAKFR----ET---
-----TR------L--PD-G---FSFQS----I-AVRP--H-----------SR-GCV-R
L-----------A-S---ASA----------LD----K------P---IIEGNYLQ----
DE-----R--DVASI--REGLR---------------------------------LSRR-
-LA--------------------------------------------QQ----PA--FAE
F----L-GP---------------------------------------------------
-----------E--VF---------------P----G---P--AV----------QTDG-
-------QLNAYIAETVPVHTAN---AVVGTCRM----G---------------------
---------------------S-----------PE--DP-----LT--------------
VCDG-EL-------------------------R-VV----GTRGLRV----C--------
-----------D----ASV-----M--PTL------PG----CQTG-----APTVMIA--
----------E-------RAA----------SM-I-------------------------
------------------------------------------------------------
------------------------------------------------------------
------------------------------------------------------------
------------------------------------------------------------
------------------------------------------------------------
------------------------------------------------------------
------------------------------------------------------------
------------------------------------------------------------
------------------------------------------------------------
------------------------------------------------------------
-----------------------------------------------
>50882223										
------------------------------------------------------------
------------------------------------------------------------
------------------------------------------------------------
------------------------------------------------------------
------------------------------------------------------------
------------------------------------------------------------
------------------------------------------------------------
------------------------------------------------------------
---------------------RKLLSTAAAS-----------------------------
-------------------------------GEYNYI-------------------SCVL
AKRLL-----DA-NPDHKVLVLE-------AGS------------SDYDDRF--IRIPAG
IG-RLF---KSD-KDWDFTSSSS-AEA---------------------------------
--------------GLGP--THS---GVYLCRGKVLGGSSCTN-----------------
--VL--------LYNRGSARDY--DG---W-------------------------GV--P
------------------------------------------------------------
-------------G-----W--G-SEEVLEYF---KKSESN--N----------AVSNDK
--------------FHGMAG-----PYEVDS-------V--QYTN-PLIDTFLGAS-V--
-----------------KAGYS-RNSDF--NDWDR-----GQE-------------GVGP
-----------------------FHVA-QR-----NGVRSSAASAYL-------S-----
--Q-V----------E----K-DN---R------LEVVTGAHVKKLAI----------D-
-------A------------G--KKE----------------------AR-GV---H---
---------------------Y-----A--K---D-------------GME----V--FT
S--I----K---EGG---EVIL------------A----AGS-----VGSPHILMLSGIG
--------------------------------PRQHL-------------------EEHG
I----DC----------VAD----LP-VGENLQDHPAA--VVSYT-------------VD
QKV---SVT-------DE-FKL----FG---ISNIP-----------N----------P-
WPMIK-----YLLT--GT--G----P----MT----SV---------GC-DY----GG--
-------------FFK------------TS-----E----S--KE-----------DPDL
----Q------------M---RFIGALAQ-S-----P-LG--IS-NYKEYA----RKW--
-----LS------W--PS-G---FTFQN----I-CVRP--K-----------SK-GYV-R
L-----------Q-S---ANY----------GD----K------P---VISTGYLS----
SE-----E--DIESI--RNGIK---------------------------------LSRK-
-LG--------------------------------------------AS----EE--FKK
Y----N-PV---------------------------------------------------
-----------E--LY---------------P----G---P--EV----------QTDE-
-------EIDEYIRNS--AHSGN---ALVGSCRM----G---------------------
---------------------V------------D--SK-----TA--------------
VVDP-EL-------------------------R-VM----GFKSLRV----I--------
-----------D----SSV-----M--PVL------PG----GQTC-----SSTLMIA--
----------E-------KGA----------DL-L-------------------------
------------------------------------------------------------
------------------------------------------------------------
------------------------------------------------------------
------------------------------------------------------------
------------------------------------------------------------
------------------------------------------------------------
------------------------------------------------------------
------------------------------------------------------------
------------------------------------------------------------
------------------------------------------------------------
-----------------------------------------------
>113633613										
------------------------------------------------------------
------------------------------------------------------------
------------------------------------------------------------
------------------------------------------------------------
------------------------------------------------------------
------------------------------------------------------------
------------------------------------------------------------
------------------------------------------------------------
------------------------------------------------------------
----------------------------IISSEYDYIIAGGGLA------------ACLL
AERLS-----VD--KSKSVLVLE-------AGR------------SDYDAAI--IRIPAG
VL-RLF----RSVYDWQYESCGE-K-----------------------------------
----------------NC--NGR---NVFLQRGKVIGGSSCTF-----------------
--VC--------LHHRGSAKDY--DN---W--EV-------------------------P
------------------------------------------------------------
-------------G-----W--S-AKDVLPYF---KKSQHDNTGK-----------CDPE
--------------FHGTGG-----EWVMDH-------V--RYQN-PLSEKFLEVG-E--
-----------------KWGLG-TNDDF--NNWSR-----PQD-------------GVGR
-----------------------FHVS-QI-----NGERCTGGLAFL-------------
--SKA---------------KGRK---N------LKVRSGTMAKHINF----------D-
--------------------DSKTA------------------------T-GV---T---
---------------------Y------------DLMG-----------------DDTCT
T--FEAKLK---KGG---EVLV------------A----GGV-----FGSPQLLMCSGIG
--------------------------------PAAHL-------------------KELA
I----RV----------ISD----LPGVGQNLQDHPSA--NVSFR------------TPK
KGV---SVT--------SKLRL---------FGKTN----------------------P-
FPVLK-----WLFF--KR--G----L----LT----SV---------GC-DY----GA--
-------------FVK------------TS----------ASVDD-----------QADL
----Q------------I---RFLAAKAV------NP-DG--MT-SFTEFR----NT---
-------------KKMED-G---YTFQS----V-CVRA--R-----------SK-GCV-R
L-----------A-S---SNS----------HI----K------P---IIDTAYLS----
EE-----S--DLATL--REGIK---------------------------------LGRK-
-LG--------------------------------------------NS----NT--WGV
F----K-GE---------------------------------------------------
-----------E--VF---------------P----G---P--SV----------QTDD-
-------EIDNYIRNT--LHTAN---ALVGTCKM----G---------------------
----------------------------------SGVDA---------------------
VVGP-DL-------------------------C-VI----GVNGVRV----C--------
-----------D----SSV-I------PKI------PG----GQTA-----TPTVMIA--
----------E-------RAA----------NF-L-------------------------
------------------------------------------------------------
------------------------------------------------------------
------------------------------------------------------------
------------------------------------------------------------
------------------------------------------------------------
------------------------------------------------------------
------------------------------------------------------------
------------------------------------------------------------
------------------------------------------------------------
------------------------------------------------------------
-----------------------------------------------
>26986352
------------------------------------------------------------
------------------------------------------------------------
------------------------------------------------------------
------------------------------------------------------------
------------------------------------------------------------
------------------------------------------------------------
------------------------------------------------------------
------------------------------------------------------------
------------------------------------------------------------
----------------------------------DYIIVGGGTA------------GSLL
ANRLT-----SGKAAGKRVLVLE-------AGS------------GDYNHPM--VKIPAG
VL-KLF---QGD-KDWNFTSTNE-------------------------------------
--------------K-QT--SGR---GIYLCRGKILGGSSALN-----------------
--VL--------LYTRGDKHDY--DI---W--ES-------------------EYGC--V
------------------------------------------------------------
-------------N-----W--G-STDVLPLF---KRTQDD--LT----GC---ASKNPK
--------------HHATGG-----EWAVEH-------V--RYQN-PLSKLFLQAC-Q--
-----------------QAGLP-LNDDF--NDWSK-----KQE-------------GAGR
-----------------------FPVS-TR-----KGVRCDAASSLL-------A-----
--P-A----------Q----A-DA---T----RQLKVLTGAHVRKI--------------
--------------------------------------------------------X---
---------------------X--------X---X--X----------XXX----X--XS
R--L----A---PGG---EVLL------------T----GGA-----LHSPQVLMLSGVG
--------------------------------PQKQL-------------------EEHG
I----EV----------IQN----LSGVGENLQDHPAA--VVSFE----------CPQDQ
RGI---SVS-------SK-IRI----PN----TTLP-----------H----------P-
APMLE-----WLFR--KT--G----P----LC----ST---------GC-DH----GG--
-------------FFR------------TS-----A----A--P-QDS-------PSCDL
----Q------------M---RFLAARAV-T-----A-DG--MG-SFTKFK----HI---
-----TN------H--PD-G---FSFQS----I-AVRP--K-----------SR-GRV-T
L-----------A-S---ADP----------DM----K------P---IVTTNYLT----
EE-----E--DLATI--REGIR---------------------------------LGRE-
-LA--------------------------------------------KQ----PA--FKD
Y----L-GP---------------------------------------------------
-----------E--VF---------------P----G---S--HV----------QTDK-
-------ELNAYISDS--VHTAN---ALVGTCRM----G---------------------
---------------------R-----------TD--DP-----LA--------------
VVDS-DM-------------------------C-VI----GVRGLRI----C--------
-----------D----SSV-----M--PKI------PG----AQTG-----ACTVMIA--
----------E-------RAA---------------------------------------
------------------------------------------------------------
------------------------------------------------------------
------------------------------------------------------------
------------------------------------------------------------
------------------------------------------------------------
------------------------------------------------------------
------------------------------------------------------------
------------------------------------------------------------
------------------------------------------------------------
------------------------------------------------------------
-----------------------------------------------
>57094970										
------------------------------------------------------------
------------------------------------------------------------
------------------------------------------------------------
------------------------------------------------------------
------------------------------------------------------------
------------------------------------------------------------
------------------------------------------------------------
------------------------------------------------------------
-------------------------AAKVAQ-----------------------------
-------------------------------EEWDYIIVGGGTA------------GCVL
ANRLT-----AG--TGKRVLVLE-------AGG------------SDWNDKR--IRIPTG
VL-HLF---QHPQYDWYFNTSKE-------------------------------------
--------------K-NT--AGR---GIYLCRGKVLGGSSCLN-----------------
--VL--------LYGRGDAHDY--DV---W--GS-------------------EFGL--K
------------------------------------------------------------
-------------D-----W--V-ASKVLPYF---KRTEGD--RS----GL---AEKDPK
--------------HHNKDG-----EWGVDH-------V--RYQN-VMSKCFLEAC-D--
-----------------EMGLP-ANDDF--NNWDR-----NQE-------------GAGR
-----------------------FHVS-ER-----NGTRASAASALL-------A-----
--P-A----------Q----A-DK---S----RSLAVLCGASVSKIQF----------D-
-------S------------V--TS-------KKA-----------T----GV---S---
---------------------F--------T---C--G----------GES----H--SA
R--L----K---LGG---EVIV------------T----LGS-----IQSPQLLMISGIG
--------------------------------PKAHL-------------------ASHN
I----AV----------VAD----RAGVGENLRDHPAA--NVSYQ----------CPDSK
KGI---SPT-------SKAFFV----MG----KKLP-----------D----------P-
AWLWE-----WLTR--KS--G----P----LT----SP---------GC-DH----GG--
-------------FFR------------TP-----A----A--S-QEN-------NSPDL
----Q------------M---RFLAVRAV-T-----A-DG--MN-SVAKFR----DV---
-----RN------H--PD-G---FSFQN----I-AARP--H-----------SV-GRV-S
L-----------A-S---SNM----------SD----H------P---IVEGNYLT----
DP-----R--DVATL--REGLK---------------------------------LSRK-
-IA--------------------------------------------QQ----KA--FKD
F----V-GH---------------------------------------------------
-----------E--VF---------------P----G---P--EV----------QTDE-
-------QLDAYIEES--IHTAN---ALVGTCRM----G---------------------
---------------------R-----------SD--DP-----LA--------------
VCDS-EM-------------------------R-VL----GVHNLRV----C--------
-----------D----ASV-----M--PKL------PG----CQTG-----APTVMIA--
----------E-------RAA---------------------------------------
------------------------------------------------------------
------------------------------------------------------------
------------------------------------------------------------
------------------------------------------------------------
------------------------------------------------------------
------------------------------------------------------------
------------------------------------------------------------
------------------------------------------------------------
------------------------------------------------------------
------------------------------------------------------------
-----------------------------------------------
>56991765										
------------------------------------------------------------
------------------------------------------------------------
------------------------------------------------------------
------------------------------------------------------------
------------------------------------------------------------
------------------------------------------------------------
------------------------------------------------------------
------------------------------------------------------------
------------------------------------------------------------
--------------------------------EYDYIICGGGVA------------GCIL
ARRLS-----EN-NPDSKILLLE-------AGK------------AKQNSAS--VQIPAK
VV-STF---NSD-IDWSYSSTGS-Q-----------------------------------
----------------HC--NGK---NIFIPRGKTLGGSSCIN-----------------
--VM--------LVNRGDRNDY--NE---W--M--------------------RRGA--D
------------------------------------------------------------
-------------D-----W--G-AEEVLPYF---KKSEDY--KQ----DG------NPM
--------------YHSKNG-----HYQVDD-------V--KYQS-QLSRLFFDAC-V--
-----------------ESGIK-YNNDF--NDWDH-----DQE-------------GFGR
-----------------------FKVS-QK-----NGRRWTAANSYL-------K-----
--E-A----------Q---NC-AN---G------LKVRSSVTVNRILL----------D-
-------K------------S--KK-----------------------AT-GV---E---
---------------------V-----K--D---F--S----------GKN----R--QI
K--C----K---PTG---EVLV------------C----GGA-----INSPKLLQLSGIG
--------------------------------PKDVL-------------------SKAN
V----EC----------QVN----LPGVGKNLQDHPAV--VITHN-------------VE
KGK---AST-------DE-MVW--RPIG---MKAKP-----------R----------L-
KAITK-----WLVN--GN--G----P----LT----SP---------GC-DH----GA--
-------------YYR------------TD-----K----R--LQ-----------SPDV
----Q------------F---RFVAARGA-D-----P-DG--VL-SYIKIA----KE---
-----GA---------PISG---LTLQV----L-AIRP--K-----------SV-GSV-E
I-----------Q-S---NDP----------NE----K------P---NVDLGFLS----
NS-----A--DVASM--VKGVK---------------------------------KGRE-
-IL--------------------------------------------AS----SA--FQD
V----VVGD---------------------------------------------------
-----------E--IW---------------P----G---K--DV----------QTDA-
-------EIEQYIRTN--VHTAN---AIVGTCKI----G---------------------
---------------------R-----------AS--DR-----YA--------------
VVDN-EL-------------------------R-VH----GTSNLRV----I--------
-----------D----SSV-----M--PKI------PG----GQTA-----SSTVMIA--
----------E-------RGA----------DL-V-------------------------
------------------------------------------------------------
------------------------------------------------------------
------------------------------------------------------------
------------------------------------------------------------
------------------------------------------------------------
------------------------------------------------------------
------------------------------------------------------------
------------------------------------------------------------
------------------------------------------------------------
------------------------------------------------------------
-----------------------------------------------
>116669807										
------------------------------------------------------------
------------------------------------------------------------
------------------------------------------------------------
------------------------------------------------------------
------------------------------------------------------------
------------------------------------------------------------
------------------------------------------------------------
------------------------------------------------------------
------------------------------------------------------------
------------------------------------------------------------
------------------------------------------------------------
----------RTKFDWIYDSEKS------A------------------------------
----------------EC--HDR---SIYLCRGKLLGGSSCTN-----------------
--VL--------LYNRGDKSDY--DG---W--AA-------------------DYNL--K
------------------------------------------------------------
-------------S-----W--S-GDQCLPYF---KKAEDD--YR------GN----SPE
--------------FHGQGG-----PIAVSD-------V--RYQN-PLSKTFLSAC-A--
-----------------EAGASRFNSDF--NDWSI-----GQE-------------GYGR
-----------------------FSVM-ER-----KGERSSSAKEYL-------E-----
--P-A----------M----G-RK---N------LQIIQNAQVGKITF----------D-
-------G------------K-TAS--------------------------GV---D---
---------------------I-----Q--W---G-------------NKA----V--SA
S--L----A---AGG---EVLL------------S----GGA-----INSPQTLMLSGVG
--------------------------------PAEHL-------------------QQHG
I----EV----------VKD----LKGVGENLQDHPAA--VVSFE----------CTPEH
KGI---SPT-------SI-IRI----GG----TGLTN---------------------P-
LPIAK-----WLTQ--KS--G----V----LT----ST---------GC-DH----GG--
-------------FFK------------TS-----A--AG---DS------------PDL
----Q------------M---RFLAAKAV-S-----P-DG--MG-SFTNFR----KT---
----------AG-H--AD-G---FSFQS----I-AARA--H-----------SR-GSV-K
L-----------A-S---TNP----------AD----K------A---KVETGYLR----
DE-----R--DLETI--REGLK---------------------------------LGRK-
-IA--------------------------------------------AS----PA--FDQ
Y----R-GQ---------------------------------------------------
-----------E--VY---------------P----G---A--HV----------QSDA-
-------DLDAYIRGS--IHTSN---ALVGTCRM----G---------------------
------------------------------V--SS--DS-----DA--------------
VVDE-EL-------------------------K-VH----GVSGLRV----V--------
-----------D----ASV-M------PRI------PG----GQTG-----SSTFMVA--
----------E-------KAA----------DM-I-------------------------
-LG---------------------------------------------------------
------------------------------------------------------------
------------------------------------------------------------
------------------------------------------------------------
------------------------------------------------------------
------------------------------------------------------------
------------------------------------------------------------
------------------------------------------------------------
------------------------------------------------------------
------------------------------------------------------------
-----------------------------------------------
>115651140										
------------------------------------------------------------
------------------------------------------------------------
------------------------------------------------------------
------------------------------------------------------------
------------------------------------------------------------
------------------------------------------------------------
------------------------------------------------------------
------------------------------------------------------------
------------------------------------------------------------
------------------------------------------------------------
----------------KKVLVLE-------AG------------TPDYNAMI--VRIPAG
IL-RLF---RNTKYDWQHETGGE-K-----------------------------------
----------------AC--NGR---NVFLQRGKVLGGSSCTN-----------------
--VC--------LHHRGSAQDY--DD---W-------------------------GV--P
------------------------------------------------------------
-------------G-----W--K-AADVLPFF---KASQKD--MTGR-SPE---------
--------------FHGVDG-----DWVMDD-------V--RYQN-PLSKRFLEVG-E--
-----------------KAGLG-TNDDF--NNWGR-----TQE-------------GVGR
-----------------------FQVS-EI-----NGERCSGANAFL-------T-----
--K-A----------M----K-NK---N------CKVRTGTMVRRINF----------D-
--------------------QSKTA------------------------T-GV---T---
---------------------YDL---M---------G-----------------DDTMK
A--F--EAKLN-PGG---EVIV------------T----SGA-----IASPQLLLCSGIG
--------------------------------PSQHL-------------------KDHG
I----PV----------VHD----NPNVGENLQDHPAA--VVSFK----------TP--V
KGV---SVT-------SK-LRL----FG---MTN------------------------P-
FPILQ-----WLIF--KT--G----L----LT----ST---------GC-DH----GA--
-------------FVR------------TS-----ASI-KG---------------QPDL
----Q------------I---RFLAARAL------GP-DG--MT-TFTQFR----NS---
----------KS-H--DD-G---YSLQS----V-ACRA--K-----------SQ-GSV-R
L-----------V-S---SNT----------HI----K------P---AIDGGYLS----
DP-----N--DLKTL--REGIK---------------------------------LGRQ-
-LG--------------------------------------------NS----PD--WGE
Y----L-GE---------------------------------------------------
-----------E--VY---------------P----G---L--DV----------QTDA-
-------EIDEYIKNT--IHTAN---ALTGTCKM----G---------------------
----------------------------------TGKDA---------------------
VVTP-EL-------------------------K-VI----GVNGVRV----A--------
-----------D----SST-I------PIL------PG----GQTA-----TPTVMIA--
----------E-------RAA----------AF-L-------------------------
------------------------------------------------------------
------------------------------------------------------------
------------------------------------------------------------
------------------------------------------------------------
------------------------------------------------------------
------------------------------------------------------------
------------------------------------------------------------
------------------------------------------------------------
------------------------------------------------------------
------------------------------------------------------------
-----------------------------------------------
>95129187										
------------------------------------------------------------
------------------------------------------------------------
------------------------------------------------------------
------------------------------------------------------------
------------------------------------------------------------
------------------------------------------------------------
------------------------------------------------------------
------------------------------------------------------------
------------------------------------------------------------
------------------------------------------------------------
------------------------------------------------------VRVPAA
LV-KVF---KSE-LDWNFQTAPV-QGT---------------------------------
---------------------DR---GVYLCRGKALGGSSSTN-----------------
--VM--------LYHRGTPADY--EK---W--E--------------------AKGA--K
------------------------------------------------------------
-------------G-----W--G-PTDVLPYF---RKAEDN---A----EG------PSE
--------------YHGVDG-----PMPVQD-------V--PYVN-PLSRAFLAAA-G--
-----------------QLGFR-RQHDF--NDWST-----PQE-------------GFGR
-----------------------FKVT-QN-----NGERCSAWNAYG-------A-----
--A-A----------A----A-RP---N------LTVRAGCHVTKIAL----------D-
-------K------------A-------------------------VVAT-GV---E---
---------------------Y-----K------------------QGGEA----C--TA
K--L----A---KGG---EVLL------------C----AGA-----VQSPHVLMLSGLG
--------------------------------PKAHL-------------------EEHG
V----PV----------RKD----IPGVGVGLQDHPTA--LVSYG-------------SS
QKV---SIT-------DE-IRL----FG----SGYP-----------N----------P-
LTTLK-----WLLF--RR--G----A----LT----TV---------AC-EF----GG--
-------------FFR------------TP-----R----A--ETA----------QADL
----Q------------V---RFIAARAM-N-----A-DG--IS-TLEKFG----AG---
-----AR------T--TP-G---YTAQV----V-AIRP--K-----------SE-GRV-R
M-----------Q-S---ADP----------FD----K------P---VLENVHLS----
ND-----E--DVRTL--REGIK---------------------------------LGRR-
-LL--------------------------------------------QA----ES--FDE
Y----R-TE---------------------------------------------------
-----------E--VY---------------P----G---A--KV----------QSDA-
-------DIDAFVRSS--VHSAN---ALTSSCRM----G---------------------
---------------------S-----------EK--DP-----MA--------------
VLDA-EL-------------------------R-LR----GVGALRV----I--------
-----------D----ASV-----F--PQI------PG----GQTC-----APTIMVA--
----------E-------KAA----------DL-L-------------------------
------------------------------------------------------------
------------------------------------------------------------
------------------------------------------------------------
------------------------------------------------------------
------------------------------------------------------------
------------------------------------------------------------
------------------------------------------------------------
------------------------------------------------------------
------------------------------------------------------------
------------------------------------------------------------
-----------------------------------------------
>88606846										
------------------------------------------------------------
------------------------------------------------------------
------------------------------------------------------------
------------------------------------------------------------
------------------------------------------------------------
------------------------------------------------------------
------------------------------------------------------------
------------------------------------------------------------
----------------------------VAQ-----------------------------
-------------------------------EEWDYIIVGGGTA------------GCVL
ANRLT-----AG--TGKRVLVLE-------AGG------------SDWNDKR--IRIPTG
VL-HLF---QHPQYDWYFNTSKE-------------------------------------
--------------K-KT--AGR---GIYLCRGKVLGGSSCLN-----------------
--VL--------LYGRGNAHDY--DV---W--GS-------------------EFGL--K
------------------------------------------------------------
-------------D-----W--V-ASKVLPYF---KRTEGD--RS----GL---AEKDPK
--------------HHNKDG-----EWGVDH-------V--RYQN-VMSKCFLEAC-D--
-----------------EMGLP-ANDDF--NNWDR-----NQE-------------GAGR
-----------------------FHVS-ER-----NGTRASAASALL-------A-----
--P-A----------Q----A-DK---S----RSLAVLCGASVSKIQF----------D-
-------S------------V--TS-------KKA-----------T----GV---S---
---------------------F--------T---C--G----------GES----H--SA
R--L----K---LGG---EVIV------------T----LGS-----IQSPQLLMISGIG
--------------------------------PKAHL-------------------ASHN
I----AV----------VAD----RAGVGENLRDHPAA--NVSYQ----------CPDSK
KGI---SPT-------SKAFFV----MG----KKLPDPAWLWEWLTRD----------P-
AWLWE-----WLTR--KS--G----P----LT----SP---------GC-DH----GG--
-------------FFR------------TP-----A----A--S-QEN-------NSPDL
----Q------------M---RFLAVRAV-T-----A-DG--MN-SVAKFR----DV---
-----RN------H--PD-G---FSFQN----I-AARP--H-----------SV-GRV-S
L-----------A-S---SNM----------SD----H------P---IVEGNYLT----
DP-----R--DVATL--REGLK---------------------------------LSRK-
-IA--------------------------------------------QQ----KA--FKD
F----V-GH---------------------------------------------------
-----------E--VF---------------P----G---P--EV----------QTDE-
-------QLDAYIEES--IHTAN---ALVGTCRM----G---------------------
---------------------R-----------SD--DP-----LA--------------
VCDS-EM-------------------------R-VL----GVHNLRV----C--------
-----------D----ASV-----M--PKL------PG----CQTG-----APTVMIA--
----------E-------RAA---------------------------------------
------------------------------------------------------------
------------------------------------------------------------
------------------------------------------------------------
------------------------------------------------------------
------------------------------------------------------------
------------------------------------------------------------
------------------------------------------------------------
------------------------------------------------------------
------------------------------------------------------------
------------------------------------------------------------
-----------------------------------------------
>116782156										
------------------------------------------------------------
------------------------------------------------------------
------------------------------------------------------------
------------------------------------------------------------
------------------------------------------------------------
------------------------------------------------------------
------------------------------------------------------------
------------------------------------------------------------
------------------------------------------------------------
----------------------------VVADGYDYIITGGGLA------------GCLL
ADRLT-----AD--GTKKVLVLE-------AG------------TPDYNAMI--VRIPAG
IL-RLF---RNTKYDWQHETGGE-K-----------------------------------
----------------AC--NGR---NVFLQRGKVLGGSSCTN-----------------
--VC--------LHHRGSAQDY--DD---W-------------------------GV--P
------------------------------------------------------------
-------------G-----W--K-AADVLPFF---KASQKD--MTGR-SPE---------
--------------FHGVDG-----DWVMDD-------V--RYQN-PLSKRFLEVG-E--
-----------------KAGLG-TNDDF--NNWGR-----TQE-------------GVGR
-----------------------FQVS-EI-----NGERCSGANAFL-------T-----
--K-A----------M----K-NK---N------CKVRTGTMVRRINF----------D-
--------------------QSKTA------------------------T-GV---T---
---------------------YDL---M---------G-----------------DDTMK
A--F--EAKLN-PGG---EVIV------------T----SGA-----IASPQLLLCSGIG
--------------------------------PSQHL-------------------KDHG
I----PV----------VHD----NPNVGENLQDHPAA--VVSFK----------TP--V
KGV---SVT-------SK-LRL----FG---MTN------------------------P-
FPILQ-----WLIF--KT--G----L----LT----ST---------GC-DH----GA--
-------------FVR------------TS-----ASI-KG---------------QPDL
----Q------------I---RFLAARAL------GP-DG--MT-TFTQFR----NS---
----------KS-H--DD-G---YSLQS----V-ACRA--K-----------SQ-GSV-R
L-----------V-S---SNT----------HI----K------P---AIDGGYLS----
DP-----N--DLKTL--REGIK---------------------------------LGRQ-
-LG--------------------------------------------NS----PD--WGE
Y----L-GE---------------------------------------------------
-----------E--VY---------------P----G---L--DV----------QTDA-
-------EIDEYIKNT--IHTAN---ALTGTCKM----G---------------------
----------------------------------TGKDA---------------------
VVTP-EL-------------------------K-VI----GVNGVRV-------------
------------------------------------------------------------
------------------------------------------------------------
------------------------------------------------------------
------------------------------------------------------------
------------------------------------------------------------
------------------------------------------------------------
------------------------------------------------------------
------------------------------------------------------------
------------------------------------------------------------
------------------------------------------------------------
------------------------------------------------------------
------------------------------------------------------------
-----------------------------------------------
>64007966										
------------------------------------------------------------
------------------------------------------------------------
------------------------------------------------------------
------------------------------------------------------------
------------------------------------------------------------
------------------------------------------------------------
------------------------------------------------------------
------------------------------------------------------------
------------------------------------------------------------
------------------------------------------------------------
-----------------RVLVLE-------AGS------------GDYNHPM--VRIPAG
VL-KLF---QGD-KDWNFTSVNE-------------------------------------
--------------T-KT--SGR---GIYLCRGKVLGGSSALN-----------------
--VA--------LYTRGDKHDY--DA---W--ET-------------------EFGC--V
------------------------------------------------------------
-------------G-----W--G-AKDVLPLF---MRTEDD--RT----GH---AVKTPR
--------------HHGVCG-----EWAVEH-------V--RYQN-PLSKLFLQAC-K--
-----------------QAGLP-MNDDF--NDWSK-----KQE-------------GAGR
-----------------------FPVS-SR-----RGERVHAASALL-------A-----
--P-A----------L----A-DS---K----RQLQVLTGALVRKIIF----------E-
-------K------------N--VA-------K------------------GV---Q---
---------------------F--------A---A--D----------GVV----H--IA
R--L----A---PDG---EVLL------------A----GGA-----VHSPQVLMLSGIG
--------------------------------PKEQL-------------------EQNG
I----KV----------LQD----LPGVGENLQDHPAA--VVSFE----------CPKNQ
SGV---SVT-------SK-IRI----PG----TTLP-----------H----------P-
APVLE-----WLFK--KT--G----P----LC----ST---------GC-DH----GG--
-------------FFR------------TS-----A----A--P-AGC-------PSPDL
----Q------------M---RFLAARAV-T-----A-DG--MG-SFTKFR----DM---
-----TN------H--PD-G---FSFQS----I-AVRP--Q-----------SR-GRV-L
L-----------A-S---SDP----------DA----K------P---LIETNYLS----
SE-----Q--DFATI--REGIR---------------------------------LGRK-
-LA--------------------------------------------QQ----PA--FKE
F----L-GS---------------------------------------------------
-----------E--VF---------------P----G---T--HV----------QSDK-
-------ELDAYISDS--THTAN---ALVGTCRM----G---------------------
---------------------P-----------AG--DA-----KT--------------
VVDP-DM-------------------------R-VK----GMTGLRV----C--------
-----------D----ASI-----M--PKL------PG----GQSG-----ACTVMIA--
----------E-------HAA---------------------------------------
------------------------------------------------------------
------------------------------------------------------------
------------------------------------------------------------
------------------------------------------------------------
------------------------------------------------------------
------------------------------------------------------------
------------------------------------------------------------
------------------------------------------------------------
------------------------------------------------------------
------------------------------------------------------------
-----------------------------------------------
>32145453										
------------------------------------------------------------
------------------------------------------------------------
------------------------------------------------------------
------------------------------------------------------------
------------------------------------------------------------
------------------------------------------------------------
------------------------------------------------------------
------------------------------------------------------------
--------------------VASDSDIAVET-----------------------------
-------------------------------TEYDYIICGGGVG------------GCIL
ANKLS-----ES-DPDANILLLE-------AGK------------AKQNSGK--VKIPAK
VV-HTF---RSD-IDWSYESIGT-D-----------------------------------
----------------HC--NGK---NIFIPRGKSLGGSSCIN-----------------
--VM--------LVNRGDKNDY--NE---W--E--------------------QQGA--E
------------------------------------------------------------
-------------N-----W--G-ADDVLPYF---KNSEDY--KQ----EG------NPA
--------------YHSKKG-----LYQVTD-------V--GYQN-NLSRLFFQAC-I--
-----------------ESGLK-YNGDF--NDWDH-----DQE-------------GFGR
-----------------------FKVS-QC-----QGRRWTAATSHL-------K-----
--A-A----------Q---SR-QN---G------LRVRSSVTVNKINL----------D-
-------E------------K--KQ-----------------------AT-GV---E---
---------------------I-----K--D---M--F----------GRI----K--KI
N--C----K---SNG---EVLV------------C----GGA-----INSPKLLQLSGIG
--------------------------------PKAVL-------------------SKAN
V----DC----------KVN----LSGVGKNLQDHPAV--VITRN-------------VK
KGL---SAT-------DD-MVW--RPPI---GKALP-----------K----------V-
KAITN-----WLVA--GR--G----S----LT----SP---------GC-DH----GA--
-------------FYR------------TD-----K----R--MK-----------SPDI
----Q------------Y---RFVAARGA-D-----P-DG--VV-SYIKIS----NE---
-----GA---------PVSG---LTLQV----L-AARP--K-----------SV-GSV-N
I-----------Q-S---NDP----------DE----K------P---AVDLGFLS----
NA-----A--DVASL--VKGVK---------------------------------KGRE-
-IL--------------------------------------------AS----VA--FED
V----LEGD---------------------------------------------------
-----------E--IW---------------P----G---N--DL----------KSDA-
-------QIEKYVRTH--VHTAN---AIVGTCKI----G---------------------
---------------------R-----------AS--DK-----NA--------------
VVDN-EL-------------------------R-VH----GTSNLRV----V--------
-----------D----ASV-----M--PK-------------------------------
------------------------------------------------------------
------------------------------------------------------------
------------------------------------------------------------
------------------------------------------------------------
------------------------------------------------------------
------------------------------------------------------------
------------------------------------------------------------
------------------------------------------------------------
------------------------------------------------------------
------------------------------------------------------------
------------------------------------------------------------
-----------------------------------------------
>10436145										
------------------------------------------------------------
------------------------------------------------------------
------------------------------------------------------------
------------------------------------------------------------
------------------------------------------------------------
------------------------------------------------------------
------------------------------------------------------------
------------------------------------------------------------
------------------------------------------------------------
------------------------------------------------------------
------------------------------------------------------------
------------------------------------------------------------
------------------------------------------------------------
------------------------------------------------------------
------------------------------------------------------------
------------------------------------------------------------
------------------------------------------------------------
------------------------------------------------------------
------------------------------------------------------------
------------------------------------------------------------
------------------------------------------------------------
------------------------------------------------------------
------------------------------------------------HSPQLLMLSGVG
--------------------------------AAEDL-------------------AEMD
I----PV----------VAD----LPGVGQNLQDHPAC--VATYD----------IN---
DNI---AVT-------DQIYDS----QG---AIRP-------------------------
SVVAQ-----YLLF--RR--G----P----LT----ST---------GC-DR----GL--
-------------FTR------------SS-----P----S--AK-----------QPDL
----Q------------I---RFVPARAL-H-----P-DG--VS-AYSIFG----RL---
-----KELGL--AW--PS-G---FSFQI----I-ACRP--H-----------SR-GRV-S
L-----------R-T---PSP----------YD----A------P---SIDAGFLS----
DK-----R--DLETL--KVGLR---------------------------------KSRE-
-LA--------------------------------------------ST----AA--FKS
L----I-KA---------------------------------------------------
-----------E--VY---------------P----G--------------------QE-
-------EDEKYIRRT--LHSAN---AVVGTCRMXXXXG---------------------
---------------------R---------N-AT--D------GS--------------
VVDA-QL-------------------------R-VH----GLSGLRV----I--------
-----------D----ASV-----M--PGI------IG----GQTG-----APAVMIA--
----------E-------RAA----------HM-L-------------------------
-TWFVRAETNSRGPSKYHGAEGAMSVEDPRYENGLVPLFFEAARQAGYNSNADFNNWDRE
QDGYGTFQVAMRRGERGDTARMYLKDARGRPNLSVVTGAAATRIAFEGKRAVGVE-----
---------------------------------FVLPEADARNRMDANLATGAQ------
------------------------------------------------------------
------------------------------------------------------------
------------------------------------------------------------
------------------------------------------------------------
------------------------------------------------------------
------------------------------------------------------------
------------------------------------------------------------
-----------------------------------------------
>18361266										
------------------------------------------------------------
------------------------------------------------------------
------------------------------------------------------------
------------------------------------------------------------
------------------------------------------------------------
------------------------------------------------------------
------------------------------------------------------------
------------------------------------------------------------
------------------------------------------------------------
-------------------------------EEWDYIILGAGAA------------GCTL
ANRLT-----ED--PSIRVLVLE-------AGD------------DASNDLK--VRIPAM
LI-KVL---RSE-MDWNFETEPD-DNGTPHGVYLCRGKTLGGSTCANVDLKVRIPAMLIK
VLRSEMDWNFETEPDDNG--TPH---GVYLCRGKTLGGSTCAN-----------------
--VQ--------LYHRGTETDY--KS---W--E--------------------QAGA--V
------------------------------------------------------------
-------------G-----W--G-PKDVLPYF---RKSESY---H----GG------ADK
--------------YHGADG-----PMTVGQ-------V--PYFN-PLSAIFFDAM-G--
-----------------ELGYR-RTHDF--NDWSA-----PQE-------------GFGR
-----------------------YSVT-QR-----NGERVSTASTYL-------K-----
--Q-A----------R----G-RP---N------LVVRTGAHVSRLLL----------D-
-------G------------A--AD---------------------LAAT-GV---S---
---------------------Y-----L------------------QSGNE----K--AA
K--L----A---AGG---EVLL------------A----AGA-----VQSPQILMLSGIG
--------------------------------PRAHL-------------------EDHG
I----QV----------RKE----VDGVGQGLQDHPAV--LVSFE-------------SK
LVC---SLT-------DH-IRL----WG----TALP-----------N----------P-
LTLLN-----WFVR--GK--G----A----LT----TV---------AC-EQ----GG--
-------------FFR------------TT-----P----D--KP-----------QPDL
----Q------------L---RFLPERSM-S-----P-DG--MN-SLQKMG----GG---
-----AA-----PP--KS-G---FTFQC----L-ACRP--Q-----------AR-GRV-R
L-----------R-D---ANP----------LS----K------P---LVEGLYLS---Q
GG-----A--DIATL--REGIK---------------------------------LGRR-
-LS--------------------------------------------QT----KA--FEA
V----R-GE---------------------------------------------------
-----------E--LY---------------P----G---A--DV----------VSDE-
-------ALDSYVRNT--IHSAN---ALVGSCRM----G---------------------
---------------------A-----------AA--DP-----LA--------------
VLDP-QL-------------------------R-VR----GVRALRV----V--------
-----------D----ASA-----M--PRI------PG----GQTA-----A--------
------------------------------------------------------------
------------------------------------------------------------
------------------------------------------------------------
------------------------------------------------------------
------------------------------------------------------------
------------------------------------------------------------
------------------------------------------------------------
------------------------------------------------------------
------------------------------------------------------------
------------------------------------------------------------
------------------------------------------------------------
-----------------------------------------------
>45081375										
------------------------------------------------------------
------------------------------------------------------------
------------------------------------------------------------
------------------------------------------------------------
------------------------------------------------------------
------------------------------------------------------------
------------------------------------------------------------
------------------------------------------------------------
------------------------------------------------------------
------------------------------------------------------------
------------------------------------------------------------
------------------------------------------------------------
------------------------------------------------------------
------------------------------------------------------------
------------------------------------------------------------
------------------------------------------------------------
------------------------------------------------------------
------------------------------------------------------------
------------------------------------------------------------
------------------------------------------VNRVVF----------D-
-------Q--------------------------------------KKAV-GV---E---
---------------------Y-----I--C---E--E--LS----PMREL----M--TA
S--L----K---AQG---EVIM------------S----SGS-----IHTPQILQMSGVG
--------------------------------DARAL-------------------SEFG
I----AS----------VAD----LPGVGANLQDQPAV--VVSGP----------VKREF
EGK---SVT-------DHIYNS----RG---NMRK-------------------------
RALLN-----YLLF--GK--G----P----LT----ST---------GC-DR----GA--
-------------MVR------------TA-----A----A--AG-H---------LPDL
----Q------------V---RFVPAMAL-D-----P-DG--VS-SYTRFG----KF---
-----KKLGR--KW--PS-G---VTIQL----V-ASRA--A-----------SR-GSV-S
L-----------K-S---PDP----------FD----T------P---LINAGYLT----
DP---EGR--DMETL--KNGIE---------------------------------LARK-
-IA--------------------------------------------ST----GV--MSS
V----L-DG---------------------------------------------------
-----------E--LF---------------P----G---T--DV----------TTAA-
-------GAEEYIRRT--IHSSN---ALVGTCRM----G---------------------
---------------------T---------S-AA--N------GD--------------
VVDN-NL-------------------------R-IF----GLEGIRV----V--------
-----------D----ASV-----I--PII------PG----GQTG-----APTVMIA--
----------E-------RAA----------DM---------------------------
------------------------------------------------------------
------------------------------------------------------------
-------------------------------------------I----------------
------------------------------------------------------------
------------------------------------------------------------
------------------------------------------------------------
------------------------------------------------------------
------------------------------------------------------------
------------------------------------------------------------
------------------------------------------------------------
-----------------------------------------------
>96994444										
------------------------------------------------------------
------------------------------------------------------------
------------------------------------------------------------
------------------------------------------------------------
------------------------------------------------------------
------------------------------------------------------------
------------------------------------------------------------
------------------------------------------------------------
------------------------------------------------------------
----------------------------VVQDSYDFIIAGGGLA------------GCLL
ADRLS-----AH--G-KKVLVLE-------AG------------SPDYNSMI--VRIPAG
IL-RLF---RNTKYDWQHETGGE-K-----------------------------------
----------------VC--NGR---NVFLQRGKVLGGSSCTN-----------------
--VC--------LHHRGSAQDY--DD---W-------------------------GV--P
------------------------------------------------------------
-------------G-----W--K-AEDVLPFF---KESQKD--MTER-SPE---------
--------------FHGKDG-----DWIMDD-------V--RYQN-PLSKRFLEVG-A--
-----------------KAGLG-INDDF--NNWGR-----TQE-------------GVGR
-----------------------FQVS-ET-----NGERCSGANAFL-------T-----
--K-A----------M----K-NK---N------CNIRTGTMVRRINF----------D-
--------------------KSKTA------------------------T-GV---T---
---------------------YDL---M---------G-----------------DDTMK
A--F--EAKLN-PGG---EVIV------------T----AGA-----IASPQLLMCSGIG
--------------------------------PSQHL-------------------KNLG
I----PV----------VYD----NSNVGENLQDHPAA--VVSFK----------TP--N
RGV---SVT-------SK-LRL----FG---LTN------------------------P-
LPFLQ-----WLLF--KT--G----L----LT----ST---------GC-DH----GG--
-------------FVR------------TL-----ASV-DG---------------QPDL
----Q------------I---RFLAARAL------EP-DG--MT-TFTQFK----NT---
----------KY-L--ED-G---YSFQS----V-ACRA--K-----------SK-GCV-R
L-----------A-S---SNS----------HV----K------P---TIDGGYLN----
NL-----A--DMKTL--REGIK---------------------------------LGRQ-
-LG--------------------------------------------NR----PE--WGE
Y----L-GE---------------------------------------------------
-----------E--VY---------------P----G---L--DI----------RTDA-
-------QIDEYIKNS--LHTAN---ALTGTCKM----G---------------------
----------------------------------TGKDA---------------------
VVSP-EL-------------------------K-VI----GVSGVRV----A--------
-----------D----SST-I---------------------------------------
------------------------------------------------------------
------------------------------------------------------------
------------------------------------------------------------
------------------------------------------------------------
------------------------------------------------------------
------------------------------------------------------------
------------------------------------------------------------
------------------------------------------------------------
------------------------------------------------------------
------------------------------------------------------------
------------------------------------------------------------
-----------------------------------------------
>56375169										
------------------------------------------------------------
------------------------------------------------------------
------------------------------------------------------------
------------------------------------------------------------
------------------------------------------------------------
------------------------------------------------------------
------------------------------------------------------------
------------------------------------------------------------
------------------------------------------------------------
------------------------------------------TA------------GCVL
ANRLT-----AA---KKRVLVLE-------AGR------------ADYDATL--LRMPLG
VL-RLF---KSK-YDWDFTTCNE-------------------------------------
--------------A-NT--SGR---GIFLPRGKVLGGSSCLN-----------------
--VL--------LYNRGDANDY--NL---W--EE-------------------KFGC--Q
------------------------------------------------------------
-------------G-----W--A-AKDVLPYF---KRTEDN--QT----GL---AKSDPV
--------------HHSTGG-----EWSVDH-------V--RYQN-PMSKRFLDAC-K--
-----------------EMGLP-FNNDF--NSWKH-----KQE-------------GAGR
-----------------------FFVS-ER-----RGVRCSAASAML-------E-----
--P-A----------L----K-DG---K----RCLRVLSGSRVQKILF----------A-
-------K------------D--GD-------KTT----------------GV---I---
---------------------F--------Q---A--G----------DID----H--LA
K--L----A---PGG---EVLL------------T----GGA-----IHSPQLLMLSGLG
--------------------------------PAKHL-------------------EEHG
I----KV----------VRD----LPGVGENLQDHPAA--TVSYQ----------CPIAG
WGV---STV-------SK-IRL----FG----TKVP-----------H----------P-
KAMLE-----WLLF--GS--G----P----LT----SP---------LC-DH----GG--
-------------FFY------------TP-----A----A--S-EGA-------KSPDL
----Q------------M---RFVAARAT-M-----A-DG--MK-SYCTAR----EQ---
-----TN------H--PD-G---MTFQS----I-AVRP--H-----------SR-GRV-C
L-----------A-S---ANP----------RE----K------P---IIEGNYLT----
DE-----R--DMATI--REGLR---------------------------------LSRK-
-IA--------------------------------------------KQ----PA--FAK
Y----L-GH---------------------------------------------------
-----------E--VF---------------P----G---P--EF----------QTDA-
-------QLNTYIAST--VHTAN---ALVGTCRM----G---------------------
---------------------Q-----------AS--DP-----QA--------------
VCDP-AM-------------------------R-VH----RVTGLRV----C--------
-----------D----SSV-----M--PQM------PG----GQTG-----APTVMIA--
----------E-------RAA----------EM-I-------------------------
------------------------------------------------------------
------------------------------------------------------------
------------------------------------------------------------
------------------------------------------------------------
------------------------------------------------------------
------------------------------------------------------------
------------------------------------------------------------
------------------------------------------------------------
------------------------------------------------------------
------------------------------------------------------------
-----------------------------------------------
>8213673										
------------------------------------------------------------
------------------------------------------------------------
------------------------------------------------------------
------------------------------------------------------------
------------------------------------------------------------
------------------------------------------------------------
------------------------------------------------------------
------------------------------------------------------------
-------------------------AAKAAQ-----------------------------
-------------------------------EEWDYIIVGGGTA------------GCVL
ANRLT-----AG--TRKSVLVLE-------AGG------------SDFDDKR--IRIPTG
VL-HLF---QHPQYDWYFNTSNE-------------------------------------
--------------K-KT--AGR---GIYLCRGKVLGGSSCLN-----------------
--VL--------LYGRGNAHDY--DL---W--GS-------------------EFGL--T
------------------------------------------------------------
-------------D-----W--V-ASKVLPYF---KRTEGD--RS----GL---AEKDPK
--------------HHSKDG-----EWGVDH-------V--RYQN-VMSKCFLQAC-D--
-----------------ELGLP-ANEDF--NNWDR-----NQE-------------GAGR
-----------------------FHVS-ER-----NGMRCSSASALL-------A-----
--P-A----------Q----A-DK---S----RSLTVLCGASVSKILF----------D-
-----------------------TR-------NSA-----------T----GV---N---
---------------------F--------T---C--G----------GTI----Q--NA
R--L----K---HGG---EVIV------------T----LGA-----IQSPQLLMISGIG
--------------------------------PKAHL-------------------ESHN
I----AT----------ISD----RAGVGENLRDHPAA--NVSYQ----------CPDSK
RGI---SPT-------SKAFFI----MG----KKLP-----------N----------P-
AWLWE-----WVTR--KS--G----P----LT----SP---------GC-DH----GG--
-------------FFR------------TS-----E----A--T-QEK-------NSPDL
----Q------------M---RFLAVRAV-T-----A-DG--MN-SVAKFR----DV---
-----QN------H--PD-G---FSFQN----I-AARP--H-----------SV-GRV-R
L-----------G-S---SSM----------AD----H------P---VVEGNYLS----
DP-----R--DVATL--REGLK---------------------------------LSRR-
-LA--------------------------------------------KQ----DA--FKD
F----V-GH---------------------------------------------------
-----------E--VF---------------P----G---P--EV----------KTDE-
-------QLDAYISES--VHTAN---ALVGTCRM----G---------------------
---------------------R-----------SD--DP-----LA--------------
VCDS-EM-------------------------R-VL----GVHNLRV----C--------
-----------D----ASV-----M--PKL------PG----CQTG-----APTVMIA--
----------E-------RAA---------------------------------------
------------------------------------------------------------
------------------------------------------------------------
------------------------------------------------------------
------------------------------------------------------------
------------------------------------------------------------
------------------------------------------------------------
------------------------------------------------------------
------------------------------------------------------------
------------------------------------------------------------
------------------------------------------------------------
-----------------------------------------------
>66323054										
------------------------------------------------------------
------------------------------------------------------------
------------------------------------------------------------
------------------------------------------------------------
------------------------------------------------------------
------------------------------------------------------------
------------------------------------------------------------
------------------------------------------------------------
------------------------------------------------------------
------------------------------------------------------------
-------------------LVLE-------AGS------------GDYNHPM--VKIPAG
VL-KLF---QGD-KDWNFTSTNE-------------------------------------
--------------T-KT--SGR---GIYLCRGKVLGGSSALN-----------------
--VL--------LYTRGDKHDY--DI---W--ET-------------------KYGC--V
------------------------------------------------------------
-------------N-----W--G-SSDVLPLF---KRTEDD--LT----GC---ASENPK
--------------HHATGG-----EWAVEH-------V--RYQN-PLSKLFLKAC-E--
-----------------QAGLP-LNNDF--NDWSK-----KQE-------------GAGR
-----------------------FPIS-SR-----KGVRCHAASALL-------A-----
--P-A----------Q----A-DA---K----RQLKVLTGAYVRKIIL----------D-
-------G------------K--VT-------Q------------------GV---Q---
---------------------F--------S---A--D----------GMI----H--VA
R--L----A---SGG---EVLL------------T----GGA-----LHSPQVLMLSGIG
--------------------------------PKTHL-------------------EEHG
I----EA----------IQN----LTGVGENLQDHPAA--VVSFE----------CPEQQ
RGI---SVS-------SK-IRI----PH----TTLP-----------H----------P-
APLLE-----WLFQ--KT--G----P----LC----ST---------GC-DH----GG--
-------------FFR------------TS-----A----A--P-QDS-------PSCDL
----Q------------M---RFLAARAV-T-----A-DG--MG-SFTKFK----HI---
-----TN------H--PD-G---FSFQS----I-AVRP--K-----------SR-GRV-T
L-----------A-S---ADP----------EM----K------P---VVTTNYLT----
RE-----E--DLATI--REGIR---------------------------------LGRE-
-LA--------------------------------------------KQ----PA--FKD
H----L-GP---------------------------------------------------
-----------E--VF---------------P----G---S--HV----------QTDK-
-------ELNAYISDS--VHTAN---ALVGSCRM----G---------------------
---------------------R-----------ID--DP-----LA--------------
VVDA-NM-------------------------R-VI----GVTGLRV----C--------
-----------D----SSV-----M--PEL------PG----AQTG-----ACTVMIA--
----------E-------RAA---------------------------------------
------------------------------------------------------------
------------------------------------------------------------
------------------------------------------------------------
------------------------------------------------------------
------------------------------------------------------------
------------------------------------------------------------
------------------------------------------------------------
------------------------------------------------------------
------------------------------------------------------------
------------------------------------------------------------
-----------------------------------------------
>44191816										
------------------------------------------------------------
------------------------------------------------------------
------------------------------------------------------------
------------------------------------------------------------
------------------------------------------------------------
------------------------------------------------------------
------------------------------------------------------------
------------------------------------------------------------
------------------------------------------------------------
------------------------------------------------------------
------------------------------------------------------------
------------------------------------------------------------
------------------------------------------------------------
------------------------------------------------------------
------------------------------------------------------------
------------------------------------------------------------
--------------------------------------------K---------------
-----------------AVGVEYISEEL--------------------------------
-----------------------------------SPMRVSMTASLT-------------
--P-------------------RG------------------------------------
------------------------------------------------------------
------------------------------------------------------------
------------------EVIM------------S----SGS-----IHTPQILQLSGVG
--------------------------------DAGAL-------------------AAFG
I----ES----------VAH----VPGVGQNLQDQPAV--VVSSP-------------VK
REFEGKSIT-------DQIYNL----RG---NIR------------------------K-
RALLS-----WIMF--GK--G----P----LT----ST---------GC-DR----GA--
-------------MVR------------TS-----A----A--QGH----------LPDL
----Q------------M---RFVPGMAL-E-----P-DG--VS-TYTRFG----NF---
-------KKEGRKW--PS-G---VTFQV----L-AARA--A-----------GK-GQV-S
L-----------K-S---DDP----------FD----S------P---LIESGYLT----
DR---DGR--DMATL--KNGIE---------------------------------LARK-
-IA--------------------------------------------ST----GT--MSS
V----L-DG---------------------------------------------------
-----------E--IF---------------P----G---A--DV----------LAPA-
-------AVEEYIRRT--IHSSN---ALVGTCRM----G---------------------
---------------------------------T---A--AEN-GD--------------
VVDK-DL-------------------------K-IF----GLEGIRV----V--------
-----------D----ASV-I------PII------PG----GQTG-----APTVMIA--
----------E-------RAA----------DM-I-------------------------
------------------------------------------------------------
------------------------------------------------------------
------------------------------------------------------------
------------------------------------------------------------
------------------------------------------------------------
------------------------------------------------------------
------------------------------------------------------------
------------------------------------------------------------
------------------------------------------------------------
------------------------------------------------------------
-----------------------------------------------
>18170693										
------------------------------------------------------------
------------------------------------------------------------
------------------------------------------------------------
------------------------------------------------------------
------------------------------------------------------------
------------------------------------------------------------
------------------------------------------------------------
------------------------------------------------------------
------------------------------------------------------------
-------------------------VSG---QTWDYIIVGGGAAGCALANRLTAAEGCAL
ANRLT-----AA---EKKVLVLE-------AGG------------ENYKATE--MKIPAG
VL-KLF---QSE-YDWH-------------------------------------------
-----------------L--NNR---SVYLCRGKVLGGSSVTN-----------------
--VL--------LYNRGDANDY--NV---W--DT-------------------EFGC--K
------------------------------------------------------------
-------------G-----W--K-ADEVLPDF---IRHEND-RTG----------STSTK
--------------HHGTSG-----ELCVEH-------V--RYQN-PMSRAFLEAC-D--
-----------------QAGLP-SNPDF--NDWSR-----KQE-------------GAGR
-----------------------FSVM-TN-----KGERCDCASAFM-------K-----
--P-A----------L-D-DKRRK----------LEVLTGAAVRKVNI----------N-
-----ENG------------A--AT--------------------------GV---K---
---------------------F-----A-SA---D--G-----------------NTHTV
N--L----A---QGG---EVLL------------A----GGA-----IHSPQLLMLSGVG
--------------------------------PRDHL-------------------EKMG
I----DV----------VSD----VPAVGSNLQDHPAA--VLSYQ----------CPDSQ
KGV---SMS-------SK-LRI----PG----TTKPN---------------------P-
LRVFQ-----WLFT--GT--G----P----MA----SV---------GC-DH----GG--
-------------FFR------------TP-----A----A--ASS----------SADL
----Q------------M---RFLATRSV-T-----A-DG--MQ-SVTEFR----DR---
-----------TSH--PD-G---FSFQC----L-AARP--H-----------SS-GRV-L
L-----------S-S---PDP----------DD----K------P---IIQGNYLK----
DS-----R--DVATI--REGLK---------------------------------LGRK-
-LA--------------------------------------------HQ----QA--FSK
Y----I-GE---------------------------------------------------
-----------E--VF---------------P----G---R--EV----------QSDA-
-------ELDNYIKST--VHTGN---ALVGTCRM----G---------------------
-------------------------------Q-PN--DP-----LA--------------
VVDT-EL-------------------------K-VK----GVSG----------------
------------------------------------------------------------
------------------------------------------------------------
------------------------------------------------------------
------------------------------------------------------------
------------------------------------------------------------
------------------------------------------------------------
------------------------------------------------------------
------------------------------------------------------------
------------------------------------------------------------
------------------------------------------------------------
------------------------------------------------------------
------------------------------------------------------------
-----------------------------------------------
>5477273										
------------------------------------------------------------
------------------------------------------------------------
------------------------------------------------------------
------------------------------------------------------------
------------------------------------------------------------
------------------------------------------------------------
------------------------------------------------------------
------------------------------------------------------------
------------------------------------------------------------
------------------------------------------------------------
----------AD--PAHRVLLIE-------AGG------------DASRDKR--AQVPWA
FT-KLL---RSE-YDWDFHVEAE-AAV---------------------------------
--------------------NQQ---EVYLCRGKALGGSSVTN-----------------
--VM--------LYHRGSPADY--DA---W--E--------------------EAGA--R
------------------------------------------------------------
-------------G-----W--G-AKDVLPYY---LRVEDY---G----DG------ASQ
--------------YHAVGG-----HVSVQE-------V--PYQN-QLSATFLRAM-G--
-----------------QLGFR-PNGDF--NDWSS-----PQE-------------GYGR
-----------------------YKVT-QR-----AGRRCTAADGYL-------A-----
--A-A----------R----E-RA---N------LVVVTGAQATRLAL----------D-
-------S------------A--YDG------AGR-----------LQVS-GV---E---
---------------------F-----A------R--G--------DE------------
--------------------------------------------------------PGIG
--------------------------------PAEHL-------------------REVG
V----PV----------RAD----LPGVGSGLQDHPAV--VVSYE-------------SK
KAV---AAT-------DD-ALL----KG---YASLV-----------NPLKGYASLVNP-
LATLR-----WLLF--GR--G----P----LA----CA---------AC-DH----GG--
-------------FVR------------SS-----P----D--LD-----------QPDV
----Q------------I---RFVPARAS-S-----A-SG--MN-TLIELG----RR---
-----AR------F--LP-G---FSTQV----V-ACRP--R-----------SE-GRV-R
L-----------R-S---ADP----------FA----K------P---IIEGIHLG----
AA-----E--DVASL--RHGIR---------------------------------LGRQ-
-VC--------------------------------------------AA----AA--FDE
Y----R-GE---------------------------------------------------
-----------E--VF---------------P----G---A--AV----------QSDE-
-------QIDEYIRSS--VHSAN---ALTSSCRM----G---------------------
---------------------D-----------PS--DP-----AA--------------
VLDS-HL-------------------------R-VR----GVGGLRV----A--------
-----------D----ASA-----M--PRI------IG----GQTQ-----APTYMLA--
----------E-------RAA----------DI-L-------------------------
------------------------------------------------------------
------------------------------------------------------------
------------------------------------------------------------
------------------------------------------------------------
------------------------------------------------------------
------------------------------------------------------------
------------------------------------------------------------
------------------------------------------------------------
------------------------------------------------------------
------------------------------------------------------------
-----------------------------------------------
>97015262										
------------------------------------------------------------
------------------------------------------------------------
------------------------------------------------------------
------------------------------------------------------------
------------------------------------------------------------
------------------------------------------------------------
------------------------------------------------------------
------------------------------------------------------------
------------------------------------------------------------
------------------------------------------------------------
---LC-------------------------------------------------------
------------------------------------------------------------
------------------------------------------------------------
------------------------------------------------------------
------------------------------------------------------------
-------------G--------S-------------------------------------
----------------------------------------------PVQRILFTED----
--------------------------------------------------------GVKA
-----------------------------------AGVHFT-------------------
---------------------------N--------------------------------
-------G-------------------------------------------GV---D---
---------------------H------------------------------------VA
Q--L----A---PGG---EVLL------------T----GGA-----IHSPQLLMLSGLG
--------------------------------PAAHL-------------------QEHG
I----KI----------VKD----LPGVGENFQDHPAA--VVSYQ----------CPDAK
RGI---SIS--------SEMRI----FG---LPN------------------------P-
IPMLK-----WFLF--RS--G----P----LT----SP---------AC-DH----GG--
-------------FFR------------TA-----AASEED--AK-----------SPDL
----Q------------M---RFLAARAI-------TADG--MS-TSCDFQ----KT---
-------------AKHPD-G---FSFQS----V-AVRP--H-----------SR-GRV-R
L-----------A-S---ANP----------SD----K------P---TIEGNYLT----
DA-----R--DMATL--REGLR---------------------------------LSRK-
-IA--------------------------------------------KQ----PA--FAE
Y----L-GF---------------------------------------------------
-----------E--VF---------------P----G---P--QF----------QTDE-
-------QLDAYIAST--VHTAN---AIVGTCRM----G---------------------
----------------------------------QAEDP-----QA--------------
VCDP-KM-------------------------R-VH----GMEGLRV----C--------
-----------D----SSV-M------PKM------PG----AQTG-----ATTVMIA--
----------E-------RAA----------DM-IRGIYLPRGKVLGGSSALNVLLYNRG
DANDFNLWEEKFGCQGWKADDVLPYFKRTEDNQTGLAKSDPKHHSTGGEWSVDHVRYQNP
LSKRFLEACKQMGLPGNNDFNSWGHKQEGAGRFVVRRTWDYIVVGGGTAGCVIANRLTAA
GKRVLVLEAG--------------------------------------------------
------------------------------------------------------------
------------------------------------------------------------
------------------------------------------------------------
------------------------------------------------------------
------------------------------------------------------------
------------------------------------------------------------
------------------------------------------------------------
-----------------------------------------------
>67928406										
------------------------------------------------------------
------------------------------------------------------------
------------------------------------------------------------
------------------------------------------------------------
------------------------------------------------------------
------------------------------------------------------------
------------------------------------------------------------
------------------------------------------------------------
------------------------------------------------------------
-------------------------------------------A------------GCVL
ANRLT-----AA---NKRVLVLE-------AGR------------ADYDATL--LRMPLG
VL-RLF---KSK-YDWDFTTCNE-------------------------------------
--------------A-NT--SGR---GIFLPRGKVLGGSSCLN-----------------
--VL--------LYNRGDANDY--DL---W--EE-------------------KFGC--Q
------------------------------------------------------------
-------------G-----W--A-AKDVLPYF---KRTEDN--QT----GL---AKSDPV
--------------HHSTGG-----EWSVDH-------V--RYQN-PMSKRFLDAC-K--
-----------------EMGLP-LNNDF--NSWKQ-----KQE-------------GAGR
-----------------------FFVS-ER-----RGVRCSAASAML-------E-----
--P-A----------L----K-DG---K----RCLRVLSGSPVQKILF----------A-
-------E------------D--GG-------KTT----------------GV---I---
---------------------F--------Q---T--G----------DVD----H--LA
K--L----A---PGG---EVLL------------T----GGA-----IHSPQLLMLSGLG
--------------------------------PANHL-------------------EEHG
I----KV----------VRD----LPGVGENLQDHPAA--TVSYQ----------CPISG
WGA---STV-------SK-IRL----FG----TKVP-----------H----------P-
KAMLE-----WLLF--GS--G----P----LT----SP---------LC-DH----GG--
-------------FFY------------TP-----A----A--S-EGA-------KSPDL
----Q------------M---RFVAARAT-M-----A-DG--MK-SYCTAR----EQ---
-----TN------H--PD-G---MTFQS----I-AVRP--H-----------SR-GRV-C
L-----------A-S---ANP----------RE----K------P---IIEGNYLT----
DE-----R--DMATI--REGLR---------------------------------LSRK-
-IA--------------------------------------------KQ----PA--FAG
Y----L-GH---------------------------------------------------
-----------E--VF---------------P----G---P--EF----------QTDA-
-------QLDAYIAST--VHTAN---ALVGTCRM----G---------------------
---------------------Q-----------AS--DP-----QA--------------
VCDP-AL-------------------------R-VH----RVTGLRV----C--------
-----------D----SSV-----M--PQM------PG----GQTG-----A--------
------------------------------------------------------------
------------------------------------------------------------
------------------------------------------------------------
------------------------------------------------------------
------------------------------------------------------------
------------------------------------------------------------
------------------------------------------------------------
------------------------------------------------------------
------------------------------------------------------------
------------------------------------------------------------
------------------------------------------------------------
-----------------------------------------------
>84015839										
------------------------------------------------------------
------------------------------------------------------------
------------------------------------------------------------
------------------------------------------------------------
------------------------------------------------------------
------------------------------------------------------------
------------------------------------------------------------
------------------------------------------------------------
------------------------------------------------------------
------------------------------------------------------------
------------------------------------------------------------
------------------------------------------------------------
----------------------R---NIFLQRGKVLGGSSCTN-----------------
--VC--------LHHRGSAQDY--DD---W-------------------------GI--P
------------------------------------------------------------
-------------G-----W--K-AVDVLPFF---KAAQKDMTGR------SPE------
--------------FHGKDG-----DWVMDE-------V--RYQN-PLSKRFLEVG-A--
-----------------KAGLG-SNDDF--NNWSR-----PQD-------------GVGR
-----------------------YQVS-EI-----NGERCTGANAFL-------------
--AKA---------------MKRK---N------CEVRTGTMCRRINF----------N-
-------G------------N--TA------------------------T-GV---T---
---------------------Y------------DLVG-----------------DDTMK
P--FTAKLN---PGG---EVLV------------T----GGA-----IASPQLLMCSGIG
--------------------------------PADHL-------------------KDLG
I----PV----------VHN----NCHVGKNLQDHPAA--VVSFS------------TPQ
KGV---SVT--------SKLRL---------FGKTN----------------------P-
FPIFQ-----WLLM--KT--G----L----LT----ST---------GC-DH----GG--
-------------FVR------------TS-----A--SKD---------------QPDL
----Q------------L---RFLAAKAL-----GP--DG--MT-TFTQFRNSKSHG---
-------------D-----G---YSFQS----I-ACRP--K-----------SK-GSV-R
L-----------A-S---SNT----------HV----K------P---LIDLGYLS----
DK-----E--DLKTL--RNGIK---------------------------------LGRQ-
-LG--------------------------------------------NR----PE--WGE
Y----L-GE---------------------------------------------------
-----------E--VY---------------P----G---I--DV----------QTDD-
-------EIDEYIRNS--VHTSN---ALTGTCKM----G---------------------
----------------------------------TGRDA---------------------
VVSP-DL-------------------------K-VI----GVNGVRV----A--------
-----------D----SST-I------PVI------PG----GQTA-----TPTVMIA--
----------D-------------------------------------------------
------------------------------------------------------------
------------------------------------------------------------
------------------------------------------------------------
------------------------------------------------------------
------------------------------------------------------------
------------------------------------------------------------
------------------------------------------------------------
------------------------------------------------------------
------------------------------------------------------------
------------------------------------------------------------
-----------------------------------------------
>1070153										
------------------------------------------------------------
------------------------------------------------------------
------------------------------------------------------------
------------------------------------------------------------
------------------------------------------------------------
------------------------------------------------------------
------------------------------------------------------------
------------------------------------------------------------
------------------------------------------------------------
--------------------------------EFDYVILGAGAA------------GCVL
ANRLS-----AD--PTKRVLLLE-------AGN------------DGSQDIR--VRMPAA
AV-KLF---KSE-LDWDFSTSPD-EAL---------------------------------
--------------------PGN---EVYLCRGKTLGGSSCTN-----------------
--VM--------LYHRGSAADY--KS---W--E--------------------DAGA--A
------------------------------------------------------------
-------------G-----W--G-ADDVLPYY---RAAFDY---D----EG------ASE
--------------FHGEGG-----PISVEE-------V--RYQN-PLSRAFLAAA-G--
-----------------RLGFR-RSFDF--NDWST-----PQD-------------GFGR
-----------------------FKVT-QK-----KGERVSTASAYL------SP-----
--I-A----------E----S-RE---N------LLVATGAFVTKLGV----------E-
-------G------------G--TS-------S-------------PSVA-SV---H---
---------------------F-----L--T---G--E--------HKDQP----Q--TV
R--I----A---EGG---EALL------------C----AGA-----VQSPQILMLSGIG
--------------------------------PREHL-------------------EEVG
I----PL----------VMD----APAVGEGLQDHAAV--LVSHA-------------CT
KRV---SLT-------DK-IRL----PR----STKP-----------N----------P-
LALLQ-----WLLR--KR--G----P----LT----SV---------AC-DH----GG--
-------------FVN------------TD-----P----A--AHP----------QPDL
----Q------------L---RFIAARAI-S-----P-SG--MS-TLVKMG----AG---
-----AA------L--PS-G---FTTQL----L-TARP--H-----------SS-GRV-R
L-----------S-S---ADP----------LA----K------P---RIEGLYLSEGKE
GD-----D--DLKTL--REGIK---------------------------------LSRR-
-LH--------------------------------------------AE----SA--FDE
Y----R-GE---------------------------------------------------
-----------E--LY---------------P----G---P--EM----------QTDA-
-------QLD--------------------------------------------------
------------------------------------------------------------
------------------------------------------------------------
------------------------------------------------------------
------------------------------------------------------------
------------------------------------------------------------
------------------------------------------------------------
------------------------------------------------------------
------------------------------------------------------------
------------------------------------------------------------
------------------------------------------------------------
------------------------------------------------------------
------------------------------------------------------------
------------------------------------------------------------
------------------------------------------------------------
-----------------------------------------------
>54889508										
------------------------------------------------------------
------------------------------------------------------------
------------------------------------------------------------
------------------------------------------------------------
------------------------------------------------------------
------------------------------------------------------------
------------------------------------------------------------
------------------------------------------------------------
-----------------IRPATVADAKAAAE-----------------------------
-------------------------------CEWDFIIVGGGTA------------GCVL
ANRLS-----AS--GEKRVLLLE-------AGS-----------SKSLSSLM--FRIPAG
VL-GLF----LSEHDWAFQSSGQ-K-----------------------------------
----------------KA--ANR---EIYCARGKVLGGSSAIN-----------------
--VL--------LYNRGNAADY--DL---W--ET-------------------HYGC--A
------------------------------------------------------------
-------------G-----W--G-AETVLPYF---VKNQND-HSG--------LAGKNPQ
--------------YHGTGG-----LWSTDH-------V--RYQN-VLSRTFLAAC-G--
-----------------MLGMG-QNDDF--NDWSK-----SQT-------------GAGR
-----------------------FLVS-QS-----NGARCCAATSHL-------------
--AAA----------L----G-RP---N------LTVLTGVYARKLNI----------S-
-------N------------N--SC------------------------T-GV---Q---
---------------------F-----C------M--G-----------------NWDST
Q--T--F-D-A-RTAADGEVVC------------T----GGA-----VQTPQLLMLSGVG
--------------------------------PKAHL-------------------AEHG
I----PV----------VVD----LPAVGENLQDQPAG--VVSYG---------TCRTSR
RGL---CRT-------G*SLPT------------------------------------K-
ASLPR-----ATPGCLAR--C----I----RT----RA---------R*-*N----GS--
-------------LPA------------VG----------S--*R-----------RPAV
----T------------T---ARSSQSGM-R-----R-LR--VS-NSVFWR----RV---
-----RSLRTAWGPSRPS-GRRRIILTA----S-ASRPSRR-----------DR-GAA-G
ASSSAPQPRRTDR-S---SAP----------ED----R------P---ILDYGWLN----
DE--------DRKTL--REGLR---------------------------------LARR-
-IA--------------------------------------------KT----SA--FDQ
Y----R-AE---------------------------------------------------
-----------E--VF---------------P----G---K--AI----------ETDA-
-------EIDEYLDQS--VHSAN---ALVGTCRM----G---------------------
---------------------------------PD--AH-----DT--------------
VVDS-AL-------------------------R-VH----GVAGLRI----A--------
-----------D----ASV-F------PQL------PG----GQSG-----APTVMVA--
----------E-------RAS----------EF---------------------------
------------------------------------------------------------
------------------------------------------------------------
------------------------------------------------------------
------------------------------------------------------------
------------------------------------------------------------
------------------------------------------------------------
------------------------------------------------------------
------------------------------------------------------------
------------------------------------------------------------
------------------------------------------------------------
-----------------------------------------------
>52837172										
------------------------------------------------------------
------------------------------------------------------------
------------------------------------------------------------
------------------------------------------------------------
------------------------------------------------------------
------------------------------------------------------------
------------------------------------------------------------
------------------------------------------------------------
------------------------------------------------------------
------------------------------------------------------------
------------------------------------------------------------
------------------------------------------------------------
----------------------R---GVYLCRGKVLGGSSAVN-----------------
--VA--------LYTRGSKTDY--DA---W--EH-------------------EFGC--V
------------------------------------------------------------
-------------G-----W--A-SNDVLPLF---KRTEDD--LT----GC---AAVNPE
--------------CHAMGG-----EWAVEH-------V--RYQN-PLSKLFLQAC-K--
-----------------QARLP-ENDDF--NDWSK-----SQE-------------GAGR
-----------------------FPVS-SR-----RGVRVHAASALL-------A-----
--P-A----------L----A-DN---T----RKLMVLTGAFVRKILL----------D-
-------K------------Q--VA-------Q------------------GV---Q---
---------------------F--------S---A--D----------GIV----H--TA
R--L----A---PGG---EVLL------------T----GGA-----VHSPHLLMLSGIG
--------------------------------PKEEL-------------------QRHG
I----DV----------LHD----LPGVGENLQDQPAA--VVSFE----------CPKNK
RGI---SVT-------SK-IRI----PH----TTLP-----------H----------P-
GPALE-----WLLR--KT--G----P----LC----ST---------GC-DH----GG--
-------------FFR------------TS-----A----A--S-QDC-------PCPDL
----Q------------L---RFLAARAV-T-----A-DG--MG-SFTKFR----DI---
-----TD------H--PD-G---FSFQS----V-AVRP--K-----------SR-GRV-V
L-----------A-S---ADP----------EA----K------P---VIMTNYLT----
DP-----Q--DFATI--REGIR---------------------------------LGRR-
-LA--------------------------------------------EQ----PA--FGE
V----L-GP---------------------------------------------------
-----------E--VF---------------P----G---T--HV----------QSDM-
-------ELDAYISDS--MHTAN---AIVGTCRM----G---------------------
---------------------P-----------LD--GA-----ES--------------
VVDP-NM-------------------------R-VI----GTMNLRI----C--------
-----------D----ASI-----M--PKL------PG----GQAG-----ACTVMIA--
----------E-------RAA----------EI-L-------------------------
------------------------------------------------------------
------------------------------------------------------------
------------------------------------------------------------
------------------------------------------------------------
------------------------------------------------------------
------------------------------------------------------------
------------------------------------------------------------
------------------------------------------------------------
------------------------------------------------------------
------------------------------------------------------------
-----------------------------------------------
>83998391										
------------------------------------------------------------
------------------------------------------------------------
------------------------------------------------------------
------------------------------------------------------------
------------------------------------------------------------
------------------------------------------------------------
------------------------------------------------------------
------------------------------------------------------------
------------------------------------------------------------
------------------------------------------------------------
------------------------------------------------------------
------------------------------------------------------------
------------------------------------------N-----------------
--VC--------LHHRGSAQDY--DD---W-------------------------GV--P
------------------------------------------------------------
-------------G-----W--K-SSDVLPFF---KASQKDMTDR------SPE------
--------------FHGKDG-----DWVMDD-------V--RYQN-PLSKLFLEVG-A--
-----------------KAGLG-TNDDF--NNWSR-----PQD-------------GVGR
-----------------------FQVS-EV-----NGERCNGANAFL-------------
--SKA---------------IKRK---N------CEVRTGTMVRRINF----------D-
--------------------ASKTA------------------------T-GV---T---
---------------------Y------------DLMG-----------------DDTMK
A--FDAKLN---KGG---EVIV------------T----AGA-----IASPQLLMCSGIG
--------------------------------PADHL-------------------KDHG
I----PV----------VHD----NPSVGKNLQDHPAA--VVSFK------------TPK
KGV---SVT--------SKLRV----FG---FTN------------------------P-
LPVFQ-----WLLL--KT--G----L----LT----ST---------GC-DH----GA--
-------------FVR------------TS----------ASVKG-----------QPDL
----Q------------I---RFLAAKSL-----GP--DG--MT-TFTQFR----NS---
-------------RSHED-G---YSFQS----V-ACRP--K-----------SK-GCI-R
L-----------V-S---SNT----------HI----K------P---QIDGGYLS----
DA-----A--DLKTL--REGIK---------------------------------LGRQ-
-LG--------------------------------------------NR----PE--WGE
Y----L-GE---------------------------------------------------
-----------E--VY---------------P----G---I--DV----------QSDE-
-------EIDEYIKNS--VHTAN---ALTGTCKM----G---------------------
------------------------------------IGK-----GA--------------
VVSP-DL-------------------------K-VL----GVNGVRV----A--------
-----------D----SST-I------PII------PG----GQTA-----TPTVMIA--
----------E-------RAA----------AF-L-------------------------
------------------------------------------------------------
------------------------------------------------------------
------------------------------------------------------------
------------------------------------------------------------
------------------------------------------------------------
------------------------------------------------------------
------------------------------------------------------------
------------------------------------------------------------
------------------------------------------------------------
------------------------------------------------------------
-----------------------------------------------
>45636988										
------------------------------------------------------------
------------------------------------------------------------
------------------------------------------------------------
------------------------------------------------------------
------------------------------------------------------------
------------------------------------------------------------
------------------------------------------------------------
------------------------------------------------------------
------------------------------------------------------------
--------------------------------------VGGGTA------------GCVL
ANRLS-----AS--GEKRVLLLE-------AGS-----------AKSLASLM--FRIPAG
VL-GLF---LSE-HDWAFQSCAQ-------------------------------------
--------------K-QA--HNR---QIYCARGKVLGGSSAIN-----------------
--VL--------LYNRGDAADY--DL---W--ET-------------------KYGC--E
------------------------------------------------------------
-------------G-----W--G-AKNVLPYF---VKNQDD--RS----GL---AAKNPK
--------------YHGSGG-----TWSTDQ-------V--RYQN-VLSRKFLEAC-E--
-----------------KLGIS-KNDDF--NDWSK-----SQT-------------GAGR
-----------------------FLVS-ER-----NGARCCAATAYL-------A-----
--P-A----------L----G-RS---N------LTVLSGVYARKLCI----------S-
-------N------------N--EC-------T------------------GV---Q---
---------------------F--------C---V--NDFFGGSSSSASAT----F--EA
R--T----A---AGG---EVVC------------A----GGA-----MQTPQILMLSGVG
--------------------------------PKAHL-------------------KEHG
I----PL----------VAD----LPAVGENLQDQPAG--VVSFS----------VKKEC
KGM---SSS-------SH-ARL----PG----TVYP-----------D----------P-
RVVLQ-----WLTM--RR--G----V----LT----ST---------GC-DH----GA--
-------------FVS------------LA-----N----E--T------------SPQL
----Q------------L---RFLATRAV-T-----A-DG--MG-SFTTFR----KT---
-----PN------H--PD-G---FSIQA----I-AARP--R-----------CR-GRI-T
L-----------R-S---AAP----------ED----R------P---ILDYGWLN----
DE--------DRATL--REGMR---------------------------------LGRR-
-LAKTAAFDQYRAEEVFPGEAVQTDGWLHDEDRATLREGMRLGRRLLKT----AA--FDQ
Y----R-AE---------------------------------------------------
-----------E--VF---------------P----G---E--AV----------QTDA-
-------ELDEYLDQS--VHSAN---ALVGTCRM----G---------------------
---------------------P------------N--AR-----DA--------------
VVDS-KL-------------------------R-VH----GVKRLRI----A--------
-----------D----ASV-----F--PQL------PG----GQSG-----ASTVMVA--
----------E-------RA----------------------------------------
------------------------------------------------------------
------------------------------------------------------------
------------------------------------------------------------
------------------------------------------------------------
------------------------------------------------------------
------------------------------------------------------------
------------------------------------------------------------
------------------------------------------------------------
------------------------------------------------------------
------------------------------------------------------------
-----------------------------------------------
>5364493										
------------------------------------------------------------
------------------------------------------------------------
------------------------------------------------------------
------------------------------------------------------------
------------------------------------------------------------
------------------------------------------------------------
------------------------------------------------------------
------------------------------------------------------------
------------------------------------------------------------
-------------------------------EEWDYIILGAGAA------------GCTL
ANRLT-----ED--PSIRVLVLE-------AGD------------DASNDLK--VRIPAM
LI-KVL---RSE-MDWNFETEPD-DAG---------------------------------
--------------------TPH---GVYLCRGKTLGGSTCAN-----------------
--VQ--------LYHRGTETDY--KS---W-------------------------GA--V
------------------------------------------------------------
-------------G-----W--G-PKDVLPYF---RKSESY---H----GG------ADK
--------------YHGADG-----PITVSQ-------V--PYFN-PLSAIFFDAM-G--
-----------------ELGHR-RTHDF--NDWSS-----PQE-------------GFGR
-----------------------YSVT-QR-----NGERISAANTYL-------K-----
--Q-A----------R----G-RP---N------LVVRTGAHVSRLLL----------E-
-------G------------A--AD---------------------LTTT-GV---S---
---------------------Y-----L------------------QSGNE----K--AA
K--L----A---AGG---EVLL------------A----AGA-----VQSPQILMLSGIG
--------------------------------PRAHL-------------------EDHG
I----QV----------RKE----VDGVGQGLQDHPAV--LVSFE-------------SK
LAC---SLT-------DH-IRL----WG----TSLP-----------N----------P-
LTLLN-----WFVR--GK--G----A----LT----TV---------AC-EQ----GG--
-------------FFR------------TT-----P----D--KP-----------QPDL
----Q------------M---RFLPERSM-S-----P-DG--MN-SLQKMG----SG---
-----AI------A--KS-G---FTFQC----L-ACRP--Q-----------AR-GRV-R
L-----------R-D---ANP----------LS----K------P---LVEGLYLS---Q
GS-----S--DLATL--REGIK---------------------------------LGRR-
-VC--------------------------------------------QT----KA--FEG
V----R-GE---------------------------------------------------
-----------E--LY---------------P----G---A--DV----------VSDE-
-------AIESYVRNT--IHSAN---ALVGSCRM----G---------------------
---------------------A-----------AA--D----------------------
------------------------------------------------------------
------------------------------------------------------------
------------------------------------------------------------
------------------------------------------------------------
------------------------------------------------------------
------------------------------------------------------------
------------------------------------------------------------
------------------------------------------------------------
------------------------------------------------------------
------------------------------------------------------------
------------------------------------------------------------
------------------------------------------------------------
------------------------------------------------------------
-----------------------------------------------
>45105939										
------------------------------------------------------------
------------------------------------------------------------
------------------------------------------------------------
------------------------------------------------------------
------------------------------------------------------------
------------------------------------------------------------
------------------------------------------------------------
------------------------------------------------------------
------------------------------------------------------------
------------------------------------------------------------
------------------------------------------------------------
------------------------------------------------------------
------------------------------------------------------------
------------------------------------------------------------
------------------------------------------------------------
------------------------------------------------------------
------------------------------------------------------------
------------------------------------------------------------
------------------------------------------------------------
------------------------------------------------------------
------------------------------------------------------------
------------------------------------------------------------
------------------------------------------------------------
----------------------------------------------------------FG
I----EC----------VAH----VPGVGQNLQDQPAV--VVSSP----------VKREF
EGK---SIT-------DQIYSV----RG---NIRK-------------------------
RALLS-----WIMF--GK--G----P----LT----ST---------GC-DR----GA--
-------------MVR------------TS-----A----A--QG-H---------LPDL
----Q------------M---RFVPGMAL-D-----P-DG--VS-TYTRFG----NF---
-----KKEGR--KW--PS-G---VTFQV----V-ATRA--A-----------GK-GQV-S
L-----------K-S---DDP----------FD----S------P---LIVPGYLT----
DR---DGR--DMATL--KNGIE---------------------------------LARK-
-IA--------------------------------------------ST----GT--MSS
V----L-DG---------------------------------------------------
-----------E--LF---------------P----G---A--DV----------STPA-
-------AVEEYIRKT--IHSSN---ALVGTCRM----G---------------------
---------------------T---------A-AE--N------GD--------------
VVDQ-DL-------------------------K-IF----GLEGIRV----V--------
-----------D----ASV-----I--PII------PG----GQTG-----APTVMIA--
----------E-------RAA----------DM---------------------------
------------------------------------------------------------
------------------------------------------------------------
-------------------------------------------M----------------
------------------------------------------------------------
------------------------------------------------------------
------------------------------------------------------------
------------------------------------------------------------
------------------------------------------------------------
------------------------------------------------------------
------------------------------------------------------------
-----------------------------------------------
>16663532										
------------------------------------------------------------
------------------------------------------------------------
------------------------------------------------------------
------------------------------------------------------------
------------------------------------------------------------
------------------------------------------------------------
------------------------------------------------------------
------------------------------------------------------------
------------------------------------------------------------
---------------------------------YDYIIVGAGSA------------GCVL
ANRLT-----AD--PSKRVALLE-------AGP-KDR------------SPL--IHMPVG
IA--LLA--NSKKVNWAFETEPQ-E-----------------------------------
----------------HL--KGR---RLFWPRGKTLGGSSSIN-----------------
--AM--------VYMRGHKADY--EH---W-------------------------GQ--A
------------------------------------------------------------
-------------AETEL-W--G-WDRALTLF---RRLEDN-ERFGP--DA---------
--------------YHGKGG-----ELSVSE-------L--KSVN-PLSRDFVRAA-P--
-----------------HVELP-VNTDF--NGETQ-----E---------------GLGP
-----------------------YQVT-QK-----NGRRWSSAQAFL-------R-----
--G-A---------------EKRS---N------LDVLTDARVTRVVM----------D-
-------G------------Q--RA------------------------V-GV---T---
---------------------L-----N------Q--E-----------------GEYRQ
L--R----L-N-NGG---EVIL------------S----GGA-----VNSPQLLLLSGIG
--------------------------------DREEL-------------------RKHG
I----PL----------VHH----LPEVGKNLVDHLDITLMHAAN-------------SR
LPI---GVA------PSFLLRG------------------------------------M-
SALFF-----YIFA--RR--G----F----LT----SN---------VA-EA----GG--
-------------FVK------------SS-----P----S--GE-----------RPNV
----Q------------F---HFLPTFLK-------D-HG--RK-VMTGYG---------
-----------------------YTLHI----C-DLLP--K-----------SR-GFI-G
L-----------K-S---PDP----------LA----D------P---LIQPNYLS----
DP-----E--DLKTM--ISAVK---------------------------------FGRR-
-VL--------------------------------------------AA----PT--MAL
H----S-KR---------------------------------------------------
-----------E--VM---------------P----G---N--SV----------SSDD-
-------QIADYIREN--AETIY---HPVGTCRM----G---------------------
----------------------------------A--DP-----ES--------------
VVDP-EL-------------------------K-VR----GIEGLRV----A--------
-----------D----ASI-M------PSL------VA----GNTN-----APTMMIA--
----------E-------NAA----------DI-L-------------------------
-LG---------------------------------------------------------
------------------------------------------------------------
------------------------------------------------------------
------------------------------------------------------------
------------------------------------------------------------
------------------------------------------------------------
------------------------------------------------------------
------------------------------------------------------------
------------------------------------------------------------
------------------------------------------------------------
-----------------------------------------------
>48229639										
------------------------------------------------------------
------------------------------------------------------------
------------------------------------------------------------
------------------------------------------------------------
------------------------------------------------------------
------------------------------------------------------------
------------------------------------------------------------
------------------------------------------------------------
------------------------------------------------------------
----------------------------------DYIIVGGGTA------------GCVL
AARLS-----ED--PDHSVLLLE-------AGD-------------RDHHPE--IHIPAT
FS-RLF----QTDADWNYHTEPQ-A-----------------------------------
----------------GA--ANR---ALYWPRGKVLGGSSSIN-----------------
--AM--------IYIRGHHADF--DG---W--AA-------------------D-GC--D
------------------------------------------------------------
-------------G-----W--E-FADALPYF---KRSEDN--VR----G------ASA-
--------------YHGAGG-----PLRIED-------P--KDPS-PVSLAFIEAA-V--
-----------------AAGMP-RTADF--NGEQQ-----A---------------GAGL
-----------------------YQLT-QK-----AGRRASAATAFL-------K-----
--P-A----------R----R-RQ---N------LTVRTGALVRRVVI----------E-
-------H------------G--RA------------------------V-GV---E---
---------------------IV----Q------D--G-----------------R--IE
T--V--Y-A-D-R-----EVIV------------C----GGA-----VNSPQILMLSGIG
--------------------------------PADDL-------------------RALG
L----DV----------VVD----RPAVGDNLHDHLIT--GLHFA-------------LR
EPV---SLV-NA--------ES------------------------------------I-
SSVLR-----YLVT--RR--G----M----LS----SN---------IA-EA----GL--
-------------FVD------------SHGAGGVP--DLQ--FG-----------VPDL
----Q------------F---HVAPILFQ-D-------HG--LT-P-P-TD---------
-------------H-----G---FSIGP----T-LVRP--K-----------SR-GRL-T
L-----------R-S---ADP----------TV----H------P---SIDPAALA----
EQ-----A--DVDVL--VAGLR---------------------------------LARE-
-IA--------------------------------------------EA----GP--LDR
F----R-GE---------------------------------------------------
-----------M--LL---------------P----G---P--AS----------FDTA-
-------DLERHVRET--SETLY---HPVGTCRM----G---------------------
----------------------------------A--DA-----DA--------------
VVDP-DL-------------------------R-VR----GVEGLRV----V--------
-----------D----ASV-M------PTI------TN----GNTN-----APTLMIA--
----------E-------RAA----------DL-I-------------------------
------------------------------------------------------------
------------------------------------------------------------
------------------------------------------------------------
------------------------------------------------------------
------------------------------------------------------------
------------------------------------------------------------
------------------------------------------------------------
------------------------------------------------------------
------------------------------------------------------------
------------------------------------------------------------
-----------------------------------------------
>29659170										
------------------------------------------------------------
------------------------------------------------------------
------------------------------------------------------------
------------------------------------------------------------
------------------------------------------------------------
------------------------------------------------------------
------------------------------------------------------------
------------------------------------------------------------
------------------------------------------------------------
-------------------------------QTFDYIIVGAGSA------------GCVL
ANRLS-----EN--PEHKVLLLE-------TGG---------------SDKSIFIKMPTA
LS-IPM---NTNKYAWQFNTEKE-P-----------------------------------
----------------YL--NNR---EMHCPRGKVLGGSSSIN-----------------
--GM--------VYVRGHAKDF--DE---W----------------------EAHGA--E
------------------------------------------------------------
-------------G-----W--N-YQACLPYF---QKAETWYKGNDA-------------
--------------YRGDSG-----EIGVNN-------G--NEMKNPLYTAFTKAG-E--
-----------------QAGYD-ITSDY--NGAQQ-----E---------------GFGP
-----------------------MHMT-VK-----GGVRSSTSREYL-------D-----
--P-V---------------KSRK---N------LTIVTGALVTKVVL----------D-
-------N---------------KV------------------------AKGV---E---
---------------------Y------------VVNG-----------------KTNTA
V-----------TNN---EVIL------------S----AGS-----IGSPHILQLSGIG
--------------------------------DSNVL-------------------ESAG
I----EV----------KHH----LPGVGQNLQDHLEF--YFQYK-------------CK
QPI---TLN----------RKLDLISKG--------------------------------
LIGAR-----WLFN--RS--G----L----GA----TN---------HF-ES----CA--
-------------FIR------------SK-----A----D--VE-----------WPDI
----Q------------Y---HFLPAAIR-------Y-DG--KS-AFDGDG---------
-----------------------FQVHV----G-HNKP--K-----------SR-GSV-T
I-----------Q-S---SDP----------TV----P------P---KILFNYLQ----
HQ-----D--DIEGF--RACVR---------------------------------LTRE-
-II--------------------------------------------AQ----PA--FDD
F----RDGE---------------------------------------------------
--------------IQ---------------P----G---E--HV----------QTDE-
-------QIDAFVRNA--VESAY---HPSCSCKM----G---------------------
----------------------------------E--DE-----MA--------------
VVDS-QT-------------------------K-VH----GLEGLRV----V--------
-----------D----SSI-F------PTI------PN----GNLN-----APTIMVA--
----------E-------KAA----------DI-I-------------------------
-LGK--------------------------------------------------------
------------------------------------------------------------
------------------------------------------------------------
------------------------------------------------------------
------------------------------------------------------------
------------------------------------------------------------
------------------------------------------------------------
------------------------------------------------------------
------------------------------------------------------------
------------------------------------------------------------
-----------------------------------------------
>9288719										
------------------------------------------------------------
------------------------------------------------------------
------------------------------------------------------------
------------------------------------------------------------
------------------------------------------------------------
------------------------------------------------------------
------------------------------------------------------------
------------------------------------------------------------
------------------------------------------------------------
------------------------------------------------------------
------------------------------------------------------------
------------------------------------------------------------
------------------------------------------------------------
------------------------------------------------------------
------------------------------------------------------------
----------------------------------------------------G----DSL
--------------YHSKGG-----EFAVDE-------V--RYQN-PLSKKFLQAC-G--
-----------------ELGFP-ANDDF--NNWSR-----SQE-------------GYGR
-----------------------YEVT-ER-----DGSRCSTATAFL-------D-----
--P-V----------K----R-RN---N------LHILTETMVHKLIF----------N-
-------D------------N-KKV------------------------I-GV---E---
---------------------I-----D--H---D-------------GEK----K--VV
G--L----S---SNG---EVLL------------A----GGA-----INSPQLLMLSGIG
--------------------------------PKEHL-------------------QEHH
I----PI----------VVD----RPGVGSNLQDHPAA--VVSYA----------CKPEY
DGI---SVT-------SK-IRI----KG----TKFSN---------------------P-
KVLLQ-----WLMK--RS--G----P----LT----ST---------GC-DH----GG--
-------------FFK------------SN-----S--QV---ED------------PDI
----Q------------L---RFLSAQAL-S-----A-DG--MS-TFTEYK----NS---
----------AG-H--PD-G---FSLQS----I-ACRA--H-----------SR-GYV-R
L-----------S-S---SHP----------CS----K------P---IIEGCHLS----
DE-----R--DVYTL--REGIK---------------------------------LSRK-
-LA--------------------------------------------EA----PA--LAQ
Y----K-AE---------------------------------------------------
-----------E--VY---------------P----G---K--HI----------CSDD-
-------EIDDYIRNT--VHTSN---ALVGTCRM----G---------------------
------------------------------R--ED--DP-----NA--------------
VVDG-EL-------------------------K-VI----GVSGLRV----I--------
-----------D----ASI-M------PKI------PG----GQTS-----APTIMIA--
----------E-------KAA----------DL-L-------------------------
------------------------------------------------------------
------------------------------------------------------------
------------------------------------------------------------
------------------------------------------------------------
------------------------------------------------------------
------------------------------------------------------------
------------------------------------------------------------
------------------------------------------------------------
------------------------------------------------------------
------------------------------------------------------------
-----------------------------------------------
>105170748										
------------------------------------------------------------
------------------------------------------------------------
------------------------------------------------------------
------------------------------------------------------------
------------------------------------------------------------
------------------------------------------------------------
------------------------------------------------------------
------------------------------------------------------------
------------------------------------------------------------
------------------------------------------------------------
------------------------------------------------------------
------------------------------------------------------------
------------------------------------------------------------
----------------GEAT---------------------------------EFGC--V
------------------------------------------------------------
-------------G-----W--G-SNDVLPLF---KRTEDD--LT----GC---AETNPE
--------------YHAMGG-----EWSVEH-------V--RYQN-PLSRLFLKAC-M--
-----------------QAGLP-MNDDF--NDWNK-----SQE-------------GAGR
-----------------------FPVS-SR-----RGVRVHAANALL-------A-----
--P-A----------L----A-DK---T----RKLTVLTGAFVRKILL----------E-
-------K------------Q--AV-------Q------------------GV---Q---
---------------------F--------S---A--D----------GIV----H--TA
R--L----A---PGG---EVLL------------T----GGA-----VHSPHLLMLSGIG
--------------------------------PKEEL-------------------ERHG
I----DV----------LHN----LPGVGENLQDQPAA--VVSFE----------CPRTQ
RGI---SVT-------SR-IRI----PH----TTLP-----------H----------P-
GPALE-----WLFQ--KT--G----P----LC----ST---------GC-DH----GG--
-------------FFR------------TR-----A----A--P-QDC-------PSPDL
----Q------------M---RFLAARAV-T-----A-DG--MG-SFTKFR----DI---
-----TD------H--PD-G---FSFQS----I-AVRP--K-----------SR-GKV-A
L-----------A-S---ADP----------EA----K------P---IIMTNYLT----
DP-----Q--DFATI--REGIR---------------------------------LGRR-
-LA--------------------------------------------EQ----PS--FAE
V----L-GP---------------------------------------------------
-----------E--VF---------------P----G---T--HV----------QSDM-
-------ELDAYISDS--MHTAN---ALVGTCRM----G---------------------
---------------------P-----------LD--GA-----MS--------------
VVDP-NM-------------------------R-VI----GTMNLRI----C--------
-----------D----ASV-----M--PKL------PG----GQSG-----ACTIMIA--
----------E-------RAA----------EI-L-------------------------
------------------------------------------------------------
------------------------------------------------------------
------------------------------------------------------------
------------------------------------------------------------
------------------------------------------------------------
------------------------------------------------------------
------------------------------------------------------------
------------------------------------------------------------
------------------------------------------------------------
------------------------------------------------------------
-----------------------------------------------
>59821895										
------------------------------------------------------------
------------------------------------------------------------
------------------------------------------------------------
------------------------------------------------------------
------------------------------------------------------------
------------------------------------------------------------
------------------------------------------------------------
------------------------------------------------------------
------------------------------------------------------------
------------------------------------------------------------
------------------------------------------------------IRIPTG
VL-HLF---QHPQYDWYFNTSNE-------------------------------------
--------------K-KT--AGR---GIYLCRGKVLGGSSCLN-----------------
--VL--------LYGRGNAHDY--DL---W--GS-------------------EFGL--T
------------------------------------------------------------
-------------D-----W--V-ASKVLPYF---KRTEGD--RS----GL---AEKDPK
--------------HHSKDG-----EWGVDH-------V--RYQN-VMSKCFLQAC-D--
-----------------ELGLP-ANEDF--NNWDR-----NQE-------------GAGR
-----------------------FHVS-ER-----NGMRCSSASALL-------A-----
--P-A----------Q----A-DK---S----RSLTVLCGASVSKILF----------D-
-----------------------TR-------NSA-----------T----GV---K---
---------------------F--------T---C--G----------GTI----Q--NA
R--L----K---HGG---EVIV------------T----LGA-----IQSPQLLMISGIG
--------------------------------PKAHL-------------------ESHN
I----AT----------ISD----RAGVGENLRDHPAA--NVSYQ----------CPDSK
RGI---SPT-------SKAFFI----MG----KKLP-----------N----------P-
AWLWE-----WVTR--KS--G----P----LT----SP---------GC-DH----GG--
-------------FFR------------TS-----E----A--T-QEK-------NSPDL
----Q------------M---RFLAVRAV-T-----A-DG--MN-SVAKFR----DV---
-----QN------H--PD-G---FSFQN----I-AARP--H-----------SV-GRV-R
L-----------G-S---SSM----------AD----H------P---VVEGNYLS----
DP-----R--DVATL--REGLK---------------------------------LSRR-
-LA--------------------------------------------KQ----DA--FKD
F----V-GH---------------------------------------------------
-----------E--VF---------------P----G---P--EV----------KTDE-
-------QLDAYISES--VHTAN---ALVGTCRM----G---------------------
---------------------R-----------SD--DP-----LA--------------
VCDS-EM-------------------------R-VL----GVHNLRV----C--------
-----------D----ASV-----M---QL------PG----CQTG-----APTVMIA--
----------E-------RAA---------------------------------------
------------------------------------------------------------
------------------------------------------------------------
------------------------------------------------------------
------------------------------------------------------------
------------------------------------------------------------
------------------------------------------------------------
------------------------------------------------------------
------------------------------------------------------------
------------------------------------------------------------
------------------------------------------------------------
-----------------------------------------------
>115918384										
------------------------------------------------------------
------------------------------------------------------------
------------------------------------------------------------
------------------------------------------------------------
------------------------------------------------------------
------------------------------------------------------------
------------------------------------------------------------
------------------------------------------------------------
------------------------------------------------------------
------------------------------------------------------------
-DVLP-------------------------------------------------------
------------------------------------------------------------
------------------------------------------------------------
------------HFLRSEDDQT--DN----------------------------------
------------------------------------------------------------
-------------------W----------------KTDKK-------------------
--------------HHATGG-----EWAVDH-------V--RYQN-PLSKLFLEAC-E--
-----------------QAGIK-KNDDF--NNWAR-----PQE-------------GAGR
-----------------------FTVS-QR-----NGTRCESAVAFL-------A-----
--PAV-----------------ADSSRS------LKVLAGTMVNKINF----------D-
-------D------------S-AAA------------------------T-GV---Q---
---------------------F-------NV---G--G-----------------FDHVA
R--L----A-P-RG----EVVL------------A----AGA-----LHSPHLLMLSGVG
--------------------------------PKAHL-------------------QEHN
I----PV----------IAD----LPGVGKNLQDHPAA--VVSYQ----------CPASK
KGI---SVT----------SKL--RIGG---TTLPD----------------------P-
RPMIQ-----WLLF--RT--G----P----LT----ST---------GC-DH----GA--
-------------FVK------------TS-----A--ATD--K------------NPDL
----Q------------L---RFLAARAV-S-----A-DG--MG-TFASFK----KT---
-------------TNHPD-G---FSLQS----I-AARP--G-----------SR-GRV-L
L-----------T-S---ADP----------AD----K------P---VVEGNYLT----
DK-----K--DVATI--RAGLK---------------------------------LSRK-
-IA--------------------------------------------EQ----PA--FKE
H----I-SH---------------------------------------------------
-----------E--VF---------------P----G---P--HV----------KTDA-
-------QLDAYIADS--VHTAN---ALVGTCRM----G---------------------
--------------------------------EVT--DP-----ET--------------
VCDS-EM-------------------------R-VK----GVSRLRI----C--------
-----------D----ASI-M------PAL------PG----GQSG-----ACVVMIA--
----------E-------RAA----------DM-I-------------------------
-MG---------------------------------------------------------
------------------------------------------------------------
------------------------------------------------------------
------------------------------------------------------------
------------------------------------------------------------
------------------------------------------------------------
------------------------------------------------------------
------------------------------------------------------------
------------------------------------------------------------
------------------------------------------------------------
-----------------------------------------------
>82879934	
------------------------------------------------------------
------------------------------------------------------------
------------------------------------------------------------
------------------------------------------------------------
------------------------------------------------------------
------------------------------------------------------------
------------------------------------------------------------
------------------------------------------------------------
------------------------------------------------------------
------------------------------------------------------------
------------------------------------------------------------
------------------------------------------------------------
------------------------------------------------------------
------------------------------------------------------------
------------------------------------------------------------
------------------------------------------------------------
--------------YHGAGG-----HYYVSE-------T--PYQN-TLCKSFLEVC-S--
-----------------QMGLA-NNPDF--NDWGR-----PQE-------------GYGR
-----------------------FHVA-QK-----QGERCSAASGYL-------A-----
--A-A----------E----G-RG---N------LEVRSEVHITNVAM----------D-
-------G------------G--KA-------R------------------GV---A---
---------------------Y-----R--D---K--A----------GQD----V--VA
E--L----A---EGG---EVIM------------A----SGA-----IGTPQVLMLSGIG
--------------------------------PGAHL-------------------RDMG
I----GT----------AVD----LPGVGQNLQDHPAA--VVSYK-------------TE
KK----------------------------------------------------------
----------XXXX--XX--X----X----XT----TP---------GC-DH----GG--
-------------FFQ------------TR-----E----G--ADAG---------APDL
----Q------------V---RFVPAHAS-A-----P-DG--VA-TYTKFG----SNWGG
-----AQ------F--DS-G---FSFQP----I-AVRP--Q-----------SR-GSL-R
L-----------A-S---ADP----------AA----K------P---VISTGYLT----
DP-----A--DLQTL--ISGVR---------------------------------LARD-
-MA--------------------------------------------AQ----GP--LAA
L----S-DS---------------------------------------------------
-----------E--TY---------------P----G---K--AV----------QTDE-
-------DLVEYLRST--AHSAN---AVVGTCAM----G---------------------
---------------------A-----------DP--GA-----GA--------------
VVDS-SL-------------------------R-VF----GVPNLRV----V--------
-----------D----ASV-----I--PKL------PG----GQTA-----APVVMIA--
----------E-------KAA----------EM-I-------------------------
-LG---------------------------------------------------------
------------------------------------------------------------
------------------------------------------------------------
------------------------------------------------------------
------------------------------------------------------------
------------------------------------------------------------
------------------------------------------------------------
------------------------------------------------------------
------------------------------------------------------------
------------------------------------------------------------
-----------------------------------------------
>29632415										
------------------------------------------------------------
------------------------------------------------------------
------------------------------------------------------------
------------------------------------------------------------
------------------------------------------------------------
------------------------------------------------------------
------------------------------------------------------------
------------------------------------------------------------
------------------------------------------------------------
-------------------------------QTFDYIIVGAGSA------------GCVL
ANRLS-----EN--PKHKVLLLE-------TGG---------------SDKSIFIKMPTA
LS-IPM---NTDKYAWQFNTEKE-P-----------------------------------
----------------YL--NNR---EMHCPRGKILGGSSSIN-----------------
--GM--------VYVRGHAKDF--DE---W----------------------EAHGA--E
------------------------------------------------------------
-------------G-----W--N-YQACLPYF---QKAETWYKGNDA-------------
--------------YRGGNG-----ELGVNN-------G--NEMKNPLYTAFIKAG-E--
-----------------QAGYD-ITSDY--NGKQQ-----E---------------GFGP
-----------------------MHMT-VK-----DGVRSSASREYL-------D-----
--P-V---------------KSRK---N------LTIVTGALVTKVVL----------E-
-------D---------------KV------------------------AKGV---E---
---------------------Y------------VVNG-----------------KTETA
A-----------TSN---EVIL------------S----AGS-----IGSPHILQLSGIG
--------------------------------DKDIL-------------------EKAG
I----EV----------KHH----LPGVGQNLQDHLEF--YFQYK-------------CK
QPI---TLN----------RKLGLISKG--------------------------------
LIGAR-----WLLN--RS--G----L----GA----TN---------HF-ES----CA--
-------------FIR------------SR-----A----D--VE-----------WPDI
----Q------------Y---HFLPAAIR-------Y-DG--KS-AFDGDG---------
-----------------------FQVHV----G-HNKP--K-----------SR-GSV-T
I-----------Q-S---ADP----------TV----P------P---KILFNYLQ----
HQ-----D--DIEGF--RACVR---------------------------------LTRE-
-II--------------------------------------------AQ----PA--FDD
F----RDGE---------------------------------------------------
--------------IQ---------------P----G---E--HI----------QTDE-
-------EIDTFVREA--VESAY---HPSCSCKM----G---------------------
----------------------------------E--DD-----MA--------------
VVDS-KT-------------------------N-VH----GIEGLRV----V--------
-----------D----SSI-F------PTI------PN----GNLN-----APTIMVA--
----------E-------KAA----------DI-I-------------------------
-LGK--------------------------------------------------------
------------------------------------------------------------
------------------------------------------------------------
------------------------------------------------------------
------------------------------------------------------------
------------------------------------------------------------
------------------------------------------------------------
------------------------------------------------------------
------------------------------------------------------------
------------------------------------------------------------
-----------------------------------------------
>15968985										
------------------------------------------------------------
------------------------------------------------------------
------------------------------------------------------------
------------------------------------------------------------
------------------------------------------------------------
------------------------------------------------------------
------------------------------------------------------------
------------------------------------------------------------
------------------------------------------------------------
-------------------------------QTFDYIIVGAGSA------------GCVL
ANRLS-----EN--PKHEVLLLE-------TGG---------------SDKSIFIKMPTA
LS-IPM---NTDKYAWQFNTEKE-P-----------------------------------
----------------YL--NNR---EMHCPRGKVLGGSSSIN-----------------
--GM--------VYVRGHAKDF--DE---W----------------------EAHGA--E
------------------------------------------------------------
-------------G-----W--N-YQACLPYF---QKAETWYKGNDA-------------
--------------YRGGNG-----ELGVNN-------G--NEMKNPLYTAFIKAG-E--
-----------------QAGYD-ITSDY--NGKQQ-----E---------------GFGP
-----------------------MHMT-VK-----DGVRSSASREYL-------D-----
--P-V---------------KSRK---N------LTIVTGALVTKVVL----------E-
-------D---------------KV------------------------AKGV---E---
---------------------Y------------VVNG-----------------KTETA
A-----------TSN---EVIL------------S----AGS-----IGSPHILQLSGIG
--------------------------------DRDIL-------------------EKAG
V----DV----------KHH----LPGVGQNLQDHLEF--YFQYK-------------CK
QPI---TLN----------RKLGLISKG--------------------------------
LIGAR-----WLLN--RS--G----L----GA----TN---------HF-ES----CA--
-------------FIR------------SK-----A----D--VE-----------WPDI
----Q------------Y---HFLPAAIR-------Y-DG--KS-AFDGDG---------
-----------------------FQVHV----G-HNKP--K-----------SR-GSV-T
L-----------Q-S---ANP----------TV----P------P---KILFNYLQ----
HP-----D--DIEGF--RACVR---------------------------------LTRE-
-II--------------------------------------------AQ----SA--FDD
F----RDGE---------------------------------------------------
--------------IQ---------------P----G---E--HI----------QTDE-
-------EIDAFVREA--VESAY---HPSCSCKM----G---------------------
----------------------------------E--DE-----MA--------------
VVDS-QT-------------------------N-VH----GIEGLRV----V--------
-----------D----SSI-F------PTI------PN----GNLN-----APTIMVA--
----------E-------KAA----------DI-I-------------------------
-LGK--------------------------------------------------------
------------------------------------------------------------
------------------------------------------------------------
------------------------------------------------------------
------------------------------------------------------------
------------------------------------------------------------
------------------------------------------------------------
------------------------------------------------------------
------------------------------------------------------------
------------------------------------------------------------
-----------------------------------------------
>16665182										
------------------------------------------------------------
------------------------------------------------------------
------------------------------------------------------------
------------------------------------------------------------
------------------------------------------------------------
------------------------------------------------------------
------------------------------------------------------------
------------------------------------------------------------
-----------------------------SG-----------------------------
-------------------------------MQFDYVIVGAGSA------------GCVL
ANRLS-----EN--PNTRVCLLE-------AGP-ADN------------SLF--IRIPAG
II--WLM--RSNARNWRYYTVPQ-K-----------------------------------
----------------AL--NNR---EIYIPRGKTLGGSSAVN-----------------
--AM--------CYTRGHPWDY--DH---W--ES-------------------L-GN--P
------------------------------------------------------------
-------------G-----W--G-YKDVLPLF---KRCENY--EP---GG---------E
--GP----------FHGVNG-----NLNIAE-------L--KFRH-PVSEAFVTAG-V--
-----------------QAGHP-ATDDF--NNDTQ-----E---------------GMSM
-----------------------YKVN-QK-----DGERWGVARGYL-------H-----
--P-A----------M----E-RD---N------LTVMTGALVHRVRF-------D--G-
-------K---------------RA------------------------T-GV---E---
---------------------V-----E--H---K--G------------G----M--HT
I--E----A---G-----EVIL------------S----GGA-----INSPQLLQLSGVG
--------------------------------DPQEL-------------------KRHG
I----DP----------VHE----LPGVGGNLQDHPDV--LVIHR-------------NR
RRD---TFT-------MGSWEL---------PFTG-----------------------A-
KAVWD-----FFTK--RS--G----Q----LT----SN---------VA-EA----GG--
-------------FIK------------SR-----P----E--EE-----------RPDL
----Q------------L---HLTAAKLD-------N-HG--LN-WMF-S-----MG---
-------------H-----G---YSGHV----C-ILRP--K-----------SR-GTI-R
L-----------R-D---ADPRSPALIDPRFLE----H------PSPALIDPRFLE----
HP-----D--DMEGM--VRGVK---------------------------------AMRE-
-IM--------------------------------------------AQ----DA--LAP
W----R-GE---------------------------------------------------
-----------E--LA---------------P----G---A--DV----------QSDE-
-------QIRAFLRRK--CDNIY---HPVGTCKM----G---------------------
----------------------------------V--DD-----QA--------------
VVDP-DL-------------------------K-VH----GLEGLRV----V--------
-----------D----ASI-M------PTL------PG----GNTN-----APTVMIA--
----------E-------KAA----------DK-I-------------------------
-LG---------------------------------------------------------
------------------------------------------------------------
------------------------------------------------------------
------------------------------------------------------------
------------------------------------------------------------
------------------------------------------------------------
------------------------------------------------------------
------------------------------------------------------------
------------------------------------------------------------
------------------------------------------------------------
-----------------------------------------------
>16712379										
------------------------------------------------------------
------------------------------------------------------------
------------------------------------------------------------
------------------------------------------------------------
------------------------------------------------------------
------------------------------------------------------------
------------------------------------------------------------
------------------------------------------------------------
------------------------------------------------------------
------------------------SERSSIVDEYDFIVVGAGSA------------GCVL
ANRLS-----ES--GRFSVCLLE-------AGP-HDN------------SGF--VNVPFG
VI--GLI--REGKRNWGYQTVVQ-R-----------------------------------
----------------AL--DSR---RLYWPRGKTLGGSSSIN-----------------
--AM--------VYIRGQPEDY--DA---W-------------------------RD-SG
------------------------------------------------------------
-------------L--KG-W--G-WDDVRPIF---NAHEHN-EEYPP--DA---------
--------------WHGNGG-----PLNVTR-------V--RDPN-PLTELFIRAG-E--
-----------------ELGEK-RNDDF--NGESQ-----R---------------GFGQ
-----------------------FQVT-QK-----DGRRWSAARAFL-------D-----
--P-A---------------RSRG---N------LTILTNAMVSRVVI----------E-
-------N------------G--RA------------------------V-AV---E---
---------------------Y-----S------D-TA-----------------GTSHT
V--R----A-N-R-----EVVL------------S----GGA-----INSPHLLMLSGIG
--------------------------------DRDHL-------------------QSVG
V----DC----------LVD----CPEVGCNLQDHLDMTISIHDR-------------SK
QSI---GFS------PYFLPRL------------------------------------M-
RAFYE-----YFRH--RR--G----F----LA----SN---------AA-EA----GA--
-------------FIN------------VG----------E--GT-----------RPDV
----Q------------M---HFLPAFLR-------D-HG--RE-FTSGFG---------
-----------------------CTIHV----C-QLRP--K-----------SR-GWI-R
L-----------A-D---SNP----------LS----A------P---LIDPCYLS----
DA-----D--DLGVL--REGVK---------------------------------LARR-
-VF--------------------------------------------QT----KA--FAE
V----F-GG---------------------------------------------------
-----------E--DL---------------P----A---S--DV----------VTDT-
-------QIEDDIRQR--AETIY---HPVGTCRM----G---------------------
----------------------------------V--DD-----LA--------------
VVDD-RL-------------------------R-VR----GVLGLRV----A--------
-----------D----ASV-M------PSL------IS----GNTN-----AASMMIG--
----------E-------KAA----------GY-I-------------------------
------------------------------------------------------------
------------------------------------------------------------
------------------------------------------------------------
------------------------------------------------------------
------------------------------------------------------------
------------------------------------------------------------
------------------------------------------------------------
------------------------------------------------------------
------------------------------------------------------------
------------------------------------------------------------
-----------------------------------------------
>101139983										
------------------------------------------------------------
------------------------------------------------------------
------------------------------------------------------------
------------------------------------------------------------
------------------------------------------------------------
------------------------------------------------------------
------------------------------------------------------------
------------------------------------------------------------
------------------------------------------------------------
------------------------------------------------------------
------------------------------------------------------------
------------------------------------------------------------
------------------------------------------------------------
------------------------------------------------------------
------------------------------------------------------------
------------------------------------------------------------
--------------------------LAVQD-------V--PYQN-LLSKAFLKAA-G--
-----------------QMGFR-ANSDF--NDWSA-----PQE-------------GFGR
-----------------------YKVM-QR-----DGERCSAQSSFL-------A-----
--L-A----------K----G-RT---N------LCVRTGAHVTRLVA----------T-
-------G------------G--TA-------E-------------PRVT-GV---E---
---------------------F-----T------F--T--------DGSEV----H--MV
R--L----A---PGG---EALL------------C----AGS-----IQSPQLLMLSGIG
--------------------------------PCAHL-------------------EEKG
I----RV----------VKD----LPGVGEGLQDHPAV--LVAYE-------------ST
KKV---CLT-------DD-IKL----FG----TGMT-----------N----------P-
LTTAR-----WLLA--RK--G----P----LT----SV---------AC-DH----GG--
-------------FFR------------TT-----P----D--LE-----------QPDL
----Q------------V---RFVPALAQ-S-----P-SG--MS-TLVKYS----QG---
-----GS------M--KS-G---FSTQL----I-ACRP--R-----------SS-GRV-R
L-----------R-D---SHH----------HT----K------P---LLEDVYLSA--E
GD-----D--DVKAL--REGIK---------------------------------LARK-
-LV--------------------------------------------DT----EA--FDN
F----R-GK---------------------------------------------------
-----------E--VY---------------P----G---A--AV----------RTNE-
-------QIDAYIRSS--IHSAN---ALTSSCRM----G---------------------
---------------------A-----------AS--DP-----MA--------------
VLDP-EL-------------------------R-VR----GVRGLRV----V--------
-----------D----ASA-----M--PQI------IG----GQTC-----APTLMLA--
----------E-------KAA----------DM-I-------------------------
-LSK--------------------------------------------------------
------------------------------------------------------------
------------------------------------------------------------
------------------------------------------------------------
------------------------------------------------------------
------------------------------------------------------------
------------------------------------------------------------
------------------------------------------------------------
------------------------------------------------------------
------------------------------------------------------------
-----------------------------------------------
>27489578										
------------------------------------------------------------
------------------------------------------------------------
------------------------------------------------------------
------------------------------------------------------------
------------------------------------------------------------
------------------------------------------------------------
------------------------------------------------------------
------------------------------------------------------------
------------------------------------------------------------
---------------------------------YDYVIVGAGSA------------GCVL
ANRLS-----AD--PSNRVLLLE-------AGK-KD-------------QSW-KVHMPAA
LM-YTL---FDPVYNWCYYTEPQ-K-----------------------------------
----------------HM--DGR---SMYWPRGKMWGGSSSHN-----------------
--AM--------VYIRGHALDY--DR---W--EK-------------------E-GA--K
------------------------------------------------------------
-------------G-----W--S-YADCLPYF---KKSQTH--EL----G---------E
--DL----------YRGGNG-----PLNVSR-------GIMLEEN-PLHEAFIDAG-V--
-----------------ECGYP-YTDDL--NGYQQ-----E---------------GFGY
-----------------------MDMT-IH-----KGRRMNTSSAYL-------R-----
--P-V----------L----Y-RS---N------LDTVTSAVASRVLF----------E-
-------N------------K--KA------------------------I-GV---E---
---------------------Y--------S---N--DSG----------T----V--CQ
A--I----A-N-K-----EVIL------------S----GGA-----INSPQLLQLSGVG
--------------------------------NADDL-------------------RDIG
V----PL----------VEH----LPGVGYNLQDHLEL--YVQHE-------------CN
EPI---TLY--------K-YQW----KF---PVNM-----------------------I-
KTGIE-----WFLS--GT--G----P----AA----TT---------HL-EA----GA--
-------------FIR------------SR-----P----G--IE-----------HPDI
----Q------------Y---HFLPSVVI-------N-HG------SD-LG----SC---
-------------H-----A---FQVHV----G-PMRS--R-----------ST-GYV-K
A-----------K-S---RDP----------ED----H------P---IIDPNYLA----
SE-----I--DRQEF--RDAVR---------------------------------LTRE-
-LF--------------------------------------------ET----KA--LSK
F----S-KG---------------------------------------------------
-----------E--IQ---------------P----G---V--DI----------DSDA-
-------EIDAFVKRS--ADSAY---HCSCTCKM----G---------------------
-------------------------------A-DS--DP-----NA--------------
VVDS-DC-------------------------R-VR----GIDNLRV----V--------
-----------D----ASI-M------PSV------VS----GNLN-----GPVIMMA--
----------E-------KAA----------DL-I-------------------------
-LG---------------------------------------------------------
------------------------------------------------------------
------------------------------------------------------------
------------------------------------------------------------
------------------------------------------------------------
------------------------------------------------------------
------------------------------------------------------------
------------------------------------------------------------
------------------------------------------------------------
------------------------------------------------------------
-----------------------------------------------
>76460653										
------------------------------------------------------------
------------------------------------------------------------
------------------------------------------------------------
------------------------------------------------------------
------------------------------------------------------------
------------------------------------------------------------
------------------------------------------------------------
------------------------------------------------------------
------------------------------------------------------------
------------------------------------------------------------
------------------------------------------------------------
------------------------------------------------------------
------------------------------------------------------------
-----------------------------W-------------------------GV--P
------------------------------------------------------------
-------------G-----W--G-SEEVLEYF---KKSESN--N----------AVSNDK
--------------FHGMAG-----PYEVDS-------V--QYTN-PLIDTFLGAS-V--
-----------------KAGYS-RNSDF--NDWDR-----GQE-------------GVGP
-----------------------FHVA-QR-----NGVRSSAASAYL-------S-----
--Q-V----------E----K-DN---R------LEVVTGAHVKKLAI----------D-
-------A------------G--KKE----------------------AR-GV---H---
---------------------Y-----A--K---D-------------GME----V--FT
S--I----K---EGG---EVIL------------A----AGS-----VGSPHILMLSGIG
--------------------------------PRQHL-------------------EEHG
I----DC----------VAD----LP-VGENLQDHPAA--VVSYT-------------VD
QKV---SVT-------DE-FKL----FG---ISNIP-----------N----------P-
WPMIK-----YLLT--GT--G----P----MT----SV---------GC-DY----GG--
-------------FFK------------TS-----E----S--KE-----------DPDL
----Q------------M---RFIGALAQ-S-----P-LG--IS-NYKEYA----RKW--
-----LS------WPSPS-G---FTFQN----I-CVRP--K-----------SK-GYV-R
L-----------Q-S---ANY----------GD----K------P---VISTGYLS----
SE-----E--DIESI--RNGIK---------------------------------LSRK-
-LG--------------------------------------------AS----EE--FKK
Y----N-PV---------------------------------------------------
-----------E--LY---------------P----G---P--EV----------QTDE-
-------EIDEYIRNS--AHSGN---ALVGSCRM----G---------------------
---------------------V------------D--SK-----TA--------------
VVDP-EL-------------------------R-VM----GFKSLRV----I--------
-----------D----SSV-----M--PVL------PG----GQTC-----SSTLMIA--
----------E-------KGA----------DL-L-------------------------
------------------------------------------------------------
------------------------------------------------------------
------------------------------------------------------------
------------------------------------------------------------
------------------------------------------------------------
------------------------------------------------------------
------------------------------------------------------------
------------------------------------------------------------
------------------------------------------------------------
------------------------------------------------------------
-----------------------------------------------
>100911230										
------------------------------------------------------------
------------------------------------------------------------
------------------------------------------------------------
------------------------------------------------------------
------------------------------------------------------------
------------------------------------------------------------
------------------------------------------------------------
------------------------------------------------------------
------------------------------------------------------------
------------------------------------------------------------
------------------------------------------------------------
------------------------------------------------------------
-------------------------------------GSSSTN-----------------
--VM--------LYHRGTPADY--EK---W--E--------------------AKGA--K
------------------------------------------------------------
-------------G-----W--G-PTDVLPYF---RKAEDN---A----EG------PSE
--------------YHGVDG-----PMPVQD-------V--PYVN-PLSRAFLAAA-G--
---------QLGFRRQRQLGFR-RQHDF--NDWST-----PQE-------------GFGR
-----------------------FKVT-QN-----NGERCSAWNAYG-------A-----
--A-A----------A----A-RP---N------LTVRAGCHVTKIAL----------D-
-------K------------A-------------------------VVAT-GV---E---
---------------------Y-----K------------------QGGEA----C--TA
K--L----A---KGG---EVLL------------C----AS-------------------
-----------------------------------------------------------G
V----PV----------RKD----IPGVGVGLQDHPTA--LVSYG-------------SS
QKV---SIT-------DE-IRL----FG----SGYP-----------N----------P-
LTTLK-----WLLF--RR--G----A----LT----TV---------AC-EF----GG--
-------------FFR------------TP-----R----A--ETA----------QADL
----Q------------V---RFIAARAM-N-----A-DG--IS-TLEKFG----AG---
-----AR------T--TP-G---YTAQV----V-AIRP--K-----------SE-GRV-R
M-----------Q-S---ADP----------FD----K------P---VLENVHLS----
ND-----E--DVRTL--REGIK---------------------------------LGRR-
-LL--------------------------------------------QA----ES--FDE
Y----R-TE---------------------------------------------------
-----------E--VY---------------P----G---A--KV----------QSDA-
-------DIDAFVRSS--VHSAN---ALTSSCRM----G---------------------
---------------------S-----------EK--DP-----MA--------------
VLDA-EL-------------------------R-LR----GVGALRV----I--------
-----------D----ASV-----F--PQI------PG----GQTC-----APTIMVA--
----------E-------KAA----------DL-L-------------------------
------------------------------------------------------------
------------------------------------------------------------
------------------------------------------------------------
------------------------------------------------------------
------------------------------------------------------------
------------------------------------------------------------
------------------------------------------------------------
------------------------------------------------------------
------------------------------------------------------------
------------------------------------------------------------
-----------------------------------------------
>116464801										
------------------------------------------------------------
------------------------------------------------------------
------------------------------------------------------------
------------------------------------------------------------
------------------------------------------------------------
------------------------------------------------------------
------------------------------------------------------------
------------------------------------------------------------
------------------------------------------------------------
------------------------------------------------------------
------------------------------------------------------------
------------------------------------------------------------
------------------------------------------N-----------------
--VQ--------LYHRGTETDY--KS---W--E--------------------QAGA--V
------------------------------------------------------------
-------------G-----W--G-PNDVLPYF---RKSECY---F----GG------ADK
--------------YHGADG-----PMTVSQ-------V--PYFN-PLSAIFFEAV----
----------------------------------A-----PQE-------------GFGR
-----------------------YSVT-QR-----NGERISTANTYL-------K-----
--Q-A----------Q----G-RP---N------LDVRTGAHVSRLLL----------E-
-------G------------A--TD---------------------LATT-GV---S---
---------------------Y-----M------------------QSGNE----K--AA
K--L----A---AGG---EVLL------------A----AGA-----VQSPQILMLSGIG
--------------------------------PRAHL-------------------EDHG
I----KV----------RKE----VDGVGQGLQDHPAV--LVSYE-------------SK
RAC---SLT-------DH-IRL----WG----TALP-----------N----------P-
LTLLN-----WFVR--GK--G----A----LA----TV---------AC-EQ----GG--
-------------FFR------------TT-----P----D--KA-----------QPDL
----Q------------L---RFVPERSM-S-----P-DG--MN-SLQKMG----SG---
-----AI------A--KS-G---FTFQL----L-ACRP--Q-----------AR-GRV-R
L-----------R-D---ANP----------LS----K------P---LVEGLYLS---Q
GS-----S--DLATL--REGIK---------------------------------LGRR-
-VC--------------------------------------------QT----KA--FEG
V----R-GE---------------------------------------------------
-----------E--LY---------------P----G---A--DV----------VSDE-
-------AIESYVRTT--IHSAN---ALTGSCRM----G---------------------
---------------------T-----------AA--DP-----LA--------------
VLDP-QL-------------------------R-VR----GVRALRV----V--------
-----------D----ASA-----M--PRI------PG----GQTC-----APTIMIA--
----------E-------KAA----------DV-I-------------------------
------------------------------------------------------------
------------------------------------------------------------
------------------------------------------------------------
------------------------------------------------------------
------------------------------------------------------------
------------------------------------------------------------
------------------------------------------------------------
------------------------------------------------------------
------------------------------------------------------------
------------------------------------------------------------
-----------------------------------------------
>71800925										
------------------------------------------------------------
------------------------------------------------------------
------------------------------------------------------------
------------------------------------------------------------
------------------------------------------------------------
------------------------------------------------------------
------------------------------------------------------------
------------------------------------------------------------
------------------------------------------------------------
------------------------------------------------------------
------------------------------------------------------------
------------------------------------------------------------
------------------------------------GGSSSLN-----------------
--VL--------LYHRGNAEDY--NK---W--KD-------------------SFGL--Q
------------------------------------------------------------
-------------G-----W--A-ASDVLPFF---KRSQDD--HT----GL---SKSNPE
--------------HHSTGG-----EWSVDH-------V--RWQS-KLSKCFLEAC-A--
-----------------EAGYP-LNSDF--NNWDV-----PQE-------------GAGR
-----------------------FTVS-QR-----NGSRCSAASALL-------V-----
--P-A----------L----K-DV---T----RHLKVLCGAMARRIVF----------K-
-------D------------G--RE-------AA-----------------GV---E---
---------------------F--------S---V--G----------NVV----H--IA
R--L----A---PNG---EVLM------------A----GGA-----IQSPQLLMLSGIG
--------------------------------PSGHL-------------------AEHG
I----SE----------VAN----LPGVGSNLQDHPAA--NLAYE----------CPLSQ
KGI---SPT-------SSCIFI----WG----KKFP-----------N----------P-
WWILQ-----WLVF--KT--G----P----LT----SP---------GC-DH----GG--
-------------FFS------------T----------------------------PDL
----Q------------V---RFLPARAV-T-----A-DG--MN-SFVTFR----KT---
-----NS------I--PD-G---FSFQS----I-AVRP--Q-----------SR-GRI-R
L-----------A-S---SSP----------LD----K------P---VIEGNYLA----
DK-----R--DIATI--REGLR---------------------------------LSRR-
-LA--------------------------------------------QQ----PA--FAE
F----L-GP---------------------------------------------------
-----------E--KF---------------P----G---P--DV----------QTDE-
-------QLDAYIADT--VHTAN---AVVGTCRM----G---------------------
---------------------R-----------CE--DP-----MA--------------
VCDA-EL-------------------------R-VM----STKGLRV----C--------
-----------D----ASV-----M--PTL------PG----AQPG-----AATVMIA--
----------E-------RAA----------EM-I-------------------------
------------------------------------------------------------
------------------------------------------------------------
------------------------------------------------------------
------------------------------------------------------------
------------------------------------------------------------
------------------------------------------------------------
------------------------------------------------------------
------------------------------------------------------------
------------------------------------------------------------
------------------------------------------------------------
-----------------------------------------------
>88937776										
------------------------------------------------------------
------------------------------------------------------------
------------------------------------------------------------
------------------------------------------------------------
------------------------------------------------------------
------------------------------------------------------------
------------------------------------------------------------
------------------------------------------------------------
------------------------------------------------------------
------------------------------------------------------------
------------------------------------------------------------
------------------------------------------------------------
----------------------R---GIFLPRGKVLGGSSCLN-----------------
--VL--------LYNRGDANDY--DL---W--EE-------------------KFGC--Q
------------------------------------------------------------
-------------G-----W--A-AKDVLPYF---KRTEDN--QT----GL---AKSDPV
--------------HHSTGG-----EWSVDH-------V--RYQN-PMSKRFLDAC-K--
-----------------ETGLP-RNNDF--NSWKH-----EQEG------------GAGR
-----------------------FFVS-ER-----RGVRCSAASAML-------E-----
--P-A----------L----K-DG---K----RCLRVLSGSPVQKILF----------A-
-------E------------D--GG-------KTT----------------GV---I---
---------------------F--------Q---T--G----------DVD----H--LA
K--L----A---PGG---EVLL------------T----GGA-----IHSPQLLMLSGLG
--------------------------------PAKHL-------------------EEHG
I----KV----------VRD----LPGVGENLQDHPAA--TVSYQ----------CPIAG
WGA---STI-------SK-IRL----FG----TKVP-----------H----------P-
KAMLE-----WLLF--GS--G----P----LT----SP---------LC-DH----GG--
-------------FFY------------TP-----A----A--S-EGA-------KSPDL
----Q------------M---RFVAARAT-M-----A-DG--MK-SY-------------
----------------PD-G---MTFQS----I-AVRP--H-----------SR-GRV-C
L-----------A-S---ANP----------RE----K------P---IIEGNYLT----
DE-----R--DMATI--REGLR---------------------------------LSRK-
-IA--------------------------------------------KQ----PA--FAK
Y----L-GH---------------------------------------------------
-----------E--VF---------------P----G---P--EF----------QTDA-
-------QLNTYIAST--VHTAN---ALVGTCRM----G---------------------
---------------------Q-----------AS--DP-----QA--------------
VCDP-AM-------------------------R-VH----RVTGLRV----C--------
-----------D----SSV-----M--PQM------PG----GQTG-----APTVMI---
------------------------------------------------------------
------------------------------------------------------------
------------------------------------------------------------
------------------------------------------------------------
------------------------------------------------------------
------------------------------------------------------------
------------------------------------------------------------
------------------------------------------------------------
------------------------------------------------------------
------------------------------------------------------------
------------------------------------------------------------
-----------------------------------------------
>72108616										
------------------------------------------------------------
------------------------------------------------------------
------------------------------------------------------------
------------------------------------------------------------
------------------------------------------------------------
------------------------------------------------------------
------------------------------------------------------------
------------------------------------------------------------
------------------------------------------------------------
------------------------------------------------------------
------------------------------------------------------------
------------------------------------------------------------
------------------------------------------------------------
------------------------------------------------------------
------------------------------------------------------------
------------------------------------------------------------
----------------------------VDH-------V--RYQN-ELSRTFLEAC-K--
-----------------QKGLP-TNSDF--NNWTR-----SQE-------------GMGR
-----------------------FTVN-CR-----NGERDHAANVML-------E-----
--P-A----------M----K-DS---T----RKLQVLTSAAVQQILF----------K-
-------P------------A--SD-------GSS-----------PVAS-AV---R---
---------------------F--------T---C--G----------DSV----H--TV
E--V----A---SGG---EILL------------A----GGA-----IQSPQILMLSGIG
--------------------------------PKAHL-------------------EEHG
I----KV----------VHD----LPAVGENLQDHPAA--VVSYR----------CKEEK
RGI---SVT-------SQ-IRL----AG----TPLP-----------H----------P-
RPLFE-----WFTN--GS--G----P----LT----SV---------GC-DH----GG--
-------------FLR------------TA-----A----A----GEA-------ASPDL
----Q------------M---RFLPAQAI-S-----P-DG--MK-TFANFK----RT---
-----AG------H--PD-G---FSFQA----I-AARP--E-----------SR-GRV-K
L-----------A-S---ADP----------NQ----A------P---VIDGMYLS----
DK-----R--DLATI--REGLR---------------------------------LSRE-
-LA--------------------------------------------KQ----EA--FAD
Y----L-DH---------------------------------------------------
-----------E--VF---------------P----G---K--DV----------TSDK-
-------ELDEYIRSS--VHTAN---ALVGTCRM----G---------------------
---------------------PATDPAAVVDTAAT--DP-----AA--------------
VVDT-AM-------------------------F-VK----GVKGLRV----C--------
-----------D----ASV-----M--PKL------PG----GQTG-----SITVMIA--
----------E-------RAA----------DV-I-------------------------
-T----------------------------------------------------------
------------------------------------------------------------
------------------------------------------------------------
------------------------------------------------------------
------------------------------------------------------------
------------------------------------------------------------
------------------------------------------------------------
------------------------------------------------------------
------------------------------------------------------------
------------------------------------------------------------
-----------------------------------------------
>110002869	
------------------------------------------------------------
------------------------------------------------------------
------------------------------------------------------------
------------------------------------------------------------
------------------------------------------------------------
------------------------------------------------------------
------------------------------------------------------------
------------------------------------------------------------
------------------------------------------------------------
------------------------------------------------------------
------------------------------------------------------------
------------------------------------------------------------
------------------------------------------------------------
-----------------------------------------------------------K
------------------------------------------------------------
-------------G-----W--N-SSDVLPHF---LRSEDD--QI----GF---HKTDPK
--------------HHASGG-----DWSVDH-------V--RYQN-PLSKKFLEAC-G--
-----------------QAGLK-ANDDF--NRWDR-----SQE-------------GYGR
-----------------------FAVS-QR-----NGTRCDAATAML-------E-----
--P-A----------L----A-DS---K----RDLKVLTGTLVKQIIF------------
-------D------------D--KT-------QTT----------------GV---K---
---------------------F--------S---V--K----------GFD----H--VA
R--L----N---AGG---EVVL------------S----AGA-----IQSPQVLMLSGIG
--------------------------------PKAHL-------------------KEHG
I----QV----------VAD----LPGVGENLQDHPAA--VVSYE----------CPASQ
KGI---SVT-------SK-LKI----SG----TAIP-----------D----------P-
RPMLQ-----WLFT--KS--G----P----LT----ST---------GC-DH----GG--
-------------FFR------------TP-----A----A--V-GK---------SPDL
----Q------------LXXXXFLAARAV-T-----A-DG--MG-TFTAFK----KT---
-----TN------H--PD-G---FSLQS----I-ATRP--M-----------SR-GRV-L
L-----------T-S---ADA----------AK----K------P---AIEGNYLT----
NK-----H--DVATL--REGLK---------------------------------MARQ-
-IA--------------------------------------------QQ----PA--FKD
Y----L-SH---------------------------------------------------
-----------E--VF---------------P----G---A--HV----------KTDA-
-------ELDAYIADS--VHTAN---ALVGTCRM----G---------------------
---------------------E-----------VT--DP-----QT--------------
VCDA-SM-------------------------R-VK----GVKGLRI----C--------
-----------D----ASV-----A--PAL------PG----GQSG-----ACVVMIA--
----------E-------RAA----------DM-M-------------------------
-LGR--------------------------------------------------------
------------------------------------------------------------
------------------------------------------------------------
------------------------------------------------------------
------------------------------------------------------------
------------------------------------------------------------
------------------------------------------------------------
------------------------------------------------------------
------------------------------------------------------------
------------------------------------------------------------
-----------------------------------------------
>48230851										
------------------------------------------------------------
------------------------------------------------------------
------------------------------------------------------------
------------------------------------------------------------
------------------------------------------------------------
------------------------------------------------------------
------------------------------------------------------------
------------------------------------------------------------
------------------------------------------------------------
----------------------------MARKDWDFIIIGAGSA------------GCAL
AHRLS-----EA--PSTRVLLLE-------AGS-------------RDWNPM--IHMPGG
LG-KLF----GPRVNWRFHTVPQ-K-----------------------------------
----------------HL--DNR---AVWYPQGKTLGGSSSIN-----------------
--AM--------IYIRCQAEDY--DN---W----------------------AALGN--E
------------------------------------------------------------
-------------G-----W--S-YDEVLPYF---RRAEDNDRLADE-------------
--------------YHGDGG-----PLWVSD----------QVGPHKITRAFVKAV-Q--
-----------------QWGLP-YNPDF--NGETM-----Y---------------GAGL
-----------------------YQVT-CR-----NGRRRSAAVSYL-------N-----
--P-I---------------RERK---N------LTIETGARVTRLVI----------E-
-------N------------G--RA------------------------T-GV---E---
---------------------L------------A--G-----------------KGGST
R--IERAAA---------EVIV------------S----AGA-----INSPRLLMLSGIG
--------------------------------SGAEL-------------------SALG
I----TP----------VHD----LPGVGKNLHDHICT--NVHVQ-------------TK
EPM---TYD-----GHDRFPRS------------------------------------A-
LHGLQ-----WLLY--RT--G----P----VS----SV---------IV-EG----GG--
-------------FFQ------------TE----------G--EA-----------TPNL
----Q------------I---HIAPATVV---------RG-----GQSRIE----GN---
-------------------G---FTVNS----T-SLRP--R-----------AR-GSV-T
L-----------A-S---ANP----------AD----E------P---LIDPNYLS----
DP-----Y--DQEMA--LQSIR---------------------------------IIRE-
-VL--------------------------------------------QQ----PA--IAP
H----I-AH---------------------------------------------------
-----------E--RL---------------P----G---D--AM----------KSDE-
-------ELMAYIRQY--ACCDY---HPVGTCKM----G---------------------
----------------------------------PASDA-----MA--------------
VVDP-EL-------------------------K-VY----GLDGLRV----I--------
-----------D----SSI-M------PVL------TS----GNTN-----APTIMIG--
----------E-------KGA----------DM-I-------------------------
-LGK--------------------------------------------------------
------------------------------------------------------------
------------------------------------------------------------
------------------------------------------------------------
------------------------------------------------------------
------------------------------------------------------------
------------------------------------------------------------
------------------------------------------------------------
------------------------------------------------------------
------------------------------------------------------------
-----------------------------------------------
>48230850										
------------------------------------------------------------
------------------------------------------------------------
------------------------------------------------------------
------------------------------------------------------------
------------------------------------------------------------
------------------------------------------------------------
------------------------------------------------------------
------------------------------------------------------------
------------------------------------------------------------
----------------------------MARKDWDFIIIGAGSA------------GCAL
AHRLS-----EA--PSTRVLLLE-------AGS-------------RDWNPM--IHMPGG
LG-KLF----GPRVNWRFHTVPQ-K-----------------------------------
----------------HL--DNR---AVWYPQGKTLGGSSSIN-----------------
--AM--------IYIRCQAEDY--DN---W----------------------AALGN--E
------------------------------------------------------------
-------------G-----W--S-YDEVLPYF---RRAEDNDRLADE-------------
--------------YHGDGG-----PLWVSD----------QVGPHKITRAFVKAV-Q--
-----------------QWGLP-YNPDF--NGETM-----Y---------------GAGL
-----------------------YQVT-CR-----NGRRRSAAVSYL-------N-----
--P-I---------------RERK---N------LTIETGARVTRLVI----------E-
-------N------------G--RA------------------------T-GV---E---
---------------------L------------A--G-----------------KGGST
R--IERAAA---------EVIV------------S----AGA-----INSPRLLMLSGIG
--------------------------------SGAEL-------------------SALG
I----TP----------VHD----LPGVGKNLHDHICT--NVHVQ-------------TK
EPM---TYD-----GHDRFPRS------------------------------------A-
LHGLQ-----WLLY--RT--G----P----VS----SV---------IV-EG----GG--
-------------FFQ------------TE----------G--EA-----------TPNL
----Q------------I---HIAPATVV---------RG-----GQSRIE----GN---
-------------------G---FTVNS----T-SLRP--R-----------AR-GSV-T
L-----------A-S---ANP----------AD----E------P---LIDPNYLS----
DP-----Y--DQEMA--LQSIR---------------------------------IIRE-
-VL--------------------------------------------QQ----PA--IAP
H----I-AH---------------------------------------------------
-----------E--RL---------------P----G---D--AM----------KSDE-
-------ELMAYIRQY--ACCDY---HPVGTCKM----G---------------------
----------------------------------PASDA-----MA--------------
VVDP-EL-------------------------K-VY----GLDGLRV----I--------
-----------D----SSI-M------PVL------TS----GNTN-----APTIMIG--
----------E-------KGA----------DM-I-------------------------
-LGK--------------------------------------------------------
------------------------------------------------------------
------------------------------------------------------------
------------------------------------------------------------
------------------------------------------------------------
------------------------------------------------------------
------------------------------------------------------------
------------------------------------------------------------
------------------------------------------------------------
------------------------------------------------------------
-----------------------------------------------
>18466290										
------------------------------------------------------------
------------------------------------------------------------
------------------------------------------------------------
------------------------------------------------------------
------------------------------------------------------------
------------------------------------------------------------
------------------------------------------------------------
------------------------------------------------------------
------------------------------------------------------------
---------------------------------FDYIVIGGGSA------------GGVL
AHRLS-----TD--PNNKVCLLE-------AGG-AGN------------NKL--VSTPGA
FA-ALIQDFKINTINWRYNTLAD-K-----------------------------------
----------------SM--NNR---TQYQPRGKMLGGSSGIN-----------------
--GM--------VYIRGCKEDY--DH---W--ES-------------------L-GN--K
------------------------------------------------------------
-------------G-----W--A-YDDVLPYF---KKAENN--ER----G---------E
--NK----------YHGVGG-----PLEVSN-------G--DESF-DVYNGFIKSG-L--
-----------------EKGYK-MNEDF--NGDYQ-----E---------------GIGY
-----------------------YQFT-VK-----DGKRAGVKACYI-------D-----
--P-A----------M----E-RS---N------LTVETGAQVQRILF-------E--G-
-------K---------------RA------------------------V-GV---E---
---------------------Y-----M--Q---D--G------------K----L--VT
V--K----A-A-K-----EVLV------------C----GGT-----FNSPQMLMLSGIG
--------------------------------PKAEL-------------------EEKG
I----EV----------IHD----LPGVGKNLHDHPDV--ILVVK-------------SK
KKS---GIA--------LNLVG---------TIKS-----------------------T-
IALFK-----YALA--GK--G----W----LA----SP---------PT-AA----GG--
-------------FIK------------TS-----P----E--KE-----------RPDA
----Q------------L---HVVPLAYR-------D-HC--RD-YK--IM----TK---
-------------W-----G---YSVII----N-TSNP--K-----------SR-GEL-T
L-----------K-D---SNP----------MT----P------P---NIKLNLLS----
HP-----D--DMKDL--REGVK---------------------------------RLLD-
-IL--------------------------------------------NS----DG--FNE
H----R-DC---------------------------------------------------
-----------L--LK---------------P----D---V--PL----------NTDQ-
-------EIEEYLRRE--ASHAY---HPVGSCKM----G---------------------
----------------------------------N--DD-----MA--------------
VVDE-RL-------------------------R-VH----GLEGIRV----V--------
-----------D----ASV-M------PTV------TS----GNTN-----APTIMIG--
----------E-------KAA----------DM-I-------------------------
------------------------------------------------------------
------------------------------------------------------------
------------------------------------------------------------
------------------------------------------------------------
------------------------------------------------------------
------------------------------------------------------------
------------------------------------------------------------
------------------------------------------------------------
------------------------------------------------------------
------------------------------------------------------------
-----------------------------------------------
>16654701										
------------------------------------------------------------
------------------------------------------------------------
------------------------------------------------------------
------------------------------------------------------------
------------------------------------------------------------
------------------------------------------------------------
------------------------------------------------------------
------------------------------------------------------------
------------------RKKLNSRPEPMSS-----------------------------
-------------------------------EQFDYVVVGAGSA------------GCVV
ANRLS-----EC--GRHSVLLLE-------AGP------E--SRR----NPF--VNMPLG
FL-QLI---FSRRVNWQFNTEPQ-R-----------------------------------
----------------HM--YGR---ALYQPRGKMVGGSSGMN-----------------
--AQ--------VYIRGHARGA-------------------------------RLGC--E
------------------------------------------------------------
-------------G-----W--S-YADVLPYF---RRSEHF--EP----E---LAALETA
--------------FHGRGG-----PLNVAE-------R--RYTN-PLSTAFVKAA-M--
-----------------QAGHR-RNPDF--NGREQ-----E---------------GVGY
-----------------------YYVY-QK-----DGARCSNARAYL-------E-----
--PAA----------F------RS---N------LTVRSGAHVTRVLL----------Q-
-------G------------G-HAT--------------------------GV---E---
---------------------Y-----R------S--G-----------------KGLAQ
V--R----A-R-R-----EVVL------------C----GGA-----FNSPQLLMLSGIG
--------------------------------PRGEL-------------------SRHG
I----EL----------RHE----LEGVGRNLQDHIDVFVRVRAR-------------DR
QSI---SMH------------------P---SYWFKG---------------------L-
RALLQ-----YLSG--RR--G----L----LS----SN---------GA-EA----GG--
-------------FIR------------SRA--EEP--------------------IPDL
----Q------------L---HFGPMLYA-D-------HGRDMK-TAMSGY---------
-------------------G---YIVMI----Y-GLRP--L-----------SR-GHV-G
L-----------H-S---ADP----------FA----A------P---LIDPNYMA----
EP-----A--DVERL--VRGVR---------------------------------LVRR-
-IL--------------------------------------------EQ----PA--FAS
H----H-EV---------------------------------------------------
-----------E--IS---------------P----G---P--TL----------RGDE-
-------DLARWVRRS--GESAY---HPVGTCKM----G---------------------
----------------------------------L--DP-----MA--------------
VVDP-RL-------------------------R-VH----GLRSLRV----V--------
-----------D----ASV-M------PTL------VG----------------------
------------------------------------------------------------
------------------------------------------------------------
------------------------------------------------------------
------------------------------------------------------------
------------------------------------------------------------
------------------------------------------------------------
------------------------------------------------------------
------------------------------------------------------------
------------------------------------------------------------
------------------------------------------------------------
------------------------------------------------------------
-----------------------------------------------
>16654700										
------------------------------------------------------------
------------------------------------------------------------
------------------------------------------------------------
------------------------------------------------------------
------------------------------------------------------------
------------------------------------------------------------
------------------------------------------------------------
------------------------------------------------------------
------------------RKKLNSRPEPMSS-----------------------------
-------------------------------EQFDYVVVGAGSA------------GCVV
ANRLS-----EC--GRHSVLLLE-------AGP------------ESRRNPF--VNMPLG
FL-QLI---FSRRVNWQFNTEPQ-R-----------------------------------
----------------HM--YGR---ALYQPRGKMVGGSSGMN-----------------
--AQ--------VYIRGHARGA-------------------------------RLGC--E
------------------------------------------------------------
-------------G-----W--S-YADVLPYF---RRSEHFEPELAALETA---------
--------------FHGRGG-----PLNVAE-------R--RYTN-PLSTAFVKAA-M--
-----------------QAGHR-RNPDF--NGREQ-----E---------------GVGY
-----------------------YYVY-QK-----DGARCSNARAYL-------E-----
--PAA----------F------RS---N------LTVRSGAHVTRVLL----------Q-
-------G------------G--HA------------------------T-GV---E---
---------------------Y------------R-SG-----------------KGLAQ
V--R--ARR---------EVVL------------C----GGA-----FNSPQLLMLSGIG
--------------------------------PRGEL-------------------SRHG
I----EL----------RHE----LEGVGRNLQDHIDVFVRVRAR-------------DR
QSI---SMH------PSYWFKG------------------------------------L-
RALLQ-----YLSG--RR--G----L----LS----SN---------GA-EA----GG--
-------------FIR------------SR-----A----E--EP-----------IPDL
----Q------------L---HFGPMLYA-------D-HGRDMKTAMSGYG---------
-----------------------YIVMI----Y-GLRP--L-----------SR-GHV-G
L-----------H-S---ADP----------FA----A------P---LIDPNYMA----
EP-----A--DVERL--VRGVR---------------------------------LVRR-
-IL--------------------------------------------EQ----PA--FAS
H----H-EV---------------------------------------------------
-----------E--IS---------------P----G---P--TL----------RGDE-
-------DLARWVRRS--GESAY---HPVGTCKM----G---------------------
------------------------------------LDP-----MA--------------
VVDP-RL-------------------------R-VH----GLRSLRV----V--------
-----------D----ASV-M------PTL------VG----------------------
------------------------------------------------------------
------------------------------------------------------------
------------------------------------------------------------
------------------------------------------------------------
------------------------------------------------------------
------------------------------------------------------------
------------------------------------------------------------
------------------------------------------------------------
------------------------------------------------------------
------------------------------------------------------------
------------------------------------------------------------
-----------------------------------------------
>18471755										
------------------------------------------------------------
------------------------------------------------------------
------------------------------------------------------------
------------------------------------------------------------
------------------------------------------------------------
------------------------------------------------------------
------------------------------------------------------------
------------------------------------------------------------
------------------------------------------------------------
--------------------------------KYDCIIVGGGSA------------GAVL
ATRLS-----EN--PALDILLLE-------AGS-------------KDTNPL--IHIPFG
LS-LLS---RFEGIGWGYHTAPQ-K-----------------------------------
----------------EM--YDR---ELFWPRGKTLGGSSSVN-----------------
--AM--------CYIRGQKEDY--DR---WANEE---------------------GA--E
------------------------------------------------------------
-------------G-----W--S-FDDVLPYF---KRSENFEEGADE-------------
--------------YHGTGG-----PLNVSK-------L--RHTS-VLSDAFVNSA-S--
-----------------IAGYQ-QLDDF--NRDDR-----E---------------GLGY
-----------------------YHVT-QA-----NGQRCSTAKGYL-------------
--AQA---------------KHRN---N------LTVLTRVAAEKVLL------------
--------------------KEGRA------------------------I-GV---Q---
---------------------V------------REKG-----------------VVNRY
F-------AKS-------EVIL------------C----GGA-----INSPQLLMLSGIG
--------------------------------PRAEL-------------------EEKG
I----FV----------QQD----LPGVGQNLQDHLDA--IVQYT-------------CK
ARE---GYA----------VALGALPSY------------------------------V-
KATTD-----YAFR--RK--G----I----FS----SN---------IA-EA----GG--
-------------FVS------------SS-------------LATQ---------GPDI
----Q------------F---HFLPAILN-------D-HG-----RQLAFG---------
-------------Y-----G---YGLHV----C-CLYP--K-----------SR-GTI-S
L-----------Q-S---NHP----------AD----Q------A---LIDPNYLT----
AE-----E--DQQVM--IEGVR---------------------------------IARK-
-LL--------------------------------------------SA----PD--FDK
F----Q-GS---------------------------------------------------
-----------E--LY---------------P----G---V--EA----------QTDE-
-------EILEFLRER--AETIY---HPIGTCKM----G---------------------
----------------------------------SDDDE-----MA--------------
VVDT-QL-------------------------R-VR----GIAGLRV----V--------
-----------D----ASV-M------PSL------IG----GNTN-----APTVMIA--
----------E-------RAA----------EF-I-------------------------
------------------------------------------------------------
------------------------------------------------------------
------------------------------------------------------------
------------------------------------------------------------
------------------------------------------------------------
------------------------------------------------------------
------------------------------------------------------------
------------------------------------------------------------
------------------------------------------------------------
------------------------------------------------------------
-----------------------------------------------
>44236583										
------------------------------------------------------------
------------------------------------------------------------
------------------------------------------------------------
------------------------------------------------------------
------------------------------------------------------------
------------------------------------------------------------
------------------------------------------------------------
------------------------------------------------------------
------------------------------------------------------------
-------------------------------------------A------------GCVL
ANRLS-----AN--PNVSVLLLE-------AGG--------------EHGDHKNIVVPAG
FT-KIF----RSPMDWNLFAKRQ-S-----------------------------------
----------------EV--AGR---MLYLPRGAVLGGSSATN-----------------
--AT--------LYMRGAAADY--DG---W-------------------------NI--P
------------------------------------------------------------
-------------G-----W--G-SGDVLEWF---KKAEGNVDET------------DPA
--------------VHGTAG-----PYHVET-------P--RYTN-ELHQKFFDAV-D--
-----------------EMGMR-SNPDF--NDWRR-----PQE-------------GHGV
-----------------------FQVT-QD-----KGRRADGYRQYL-------K-----
--PAL---------------D-RP---N------LRVMTGAKVHRVAF----------D-
-------G------------K--KA------------------------V-GV---E---
---------------------YISEELSPMR------------------------VSMTA
S--L----K---PEG---EVIM------------S----SGS-----IHTPQILQMSGVG
--------------------------------DAGAL-------------------AGFG
I----EC----------VAH----VPGVGQNL----------------------------
------------------------------------------------------------
------------------------------------------------------------
------------------------------------------------------------
------------------------------------------------------------
------------------------------------------------------------
------------------------------------------------------------
------------------------------------------------------------
------------------------------------------------------------
------------------------------------------------------------
------------------------------------------------------------
------------------------------------------------------------
------------------------------------------------------------
------------------------------------------------------------
------------------------------------------------------------
------------------------------------------------------------
------------------------------------------------------------
------------------------------------------------------------
------------------------------------------------------------
------------------------------------------------------------
------------------------------------------------------------
------------------------------------------------------------
------------------------------------------------------------
------------------------------------------------------------
------------------------------------------------------------
------------------------------------------------------------
-----------------------------------------------
>115633043										
------------------------------------------------------------
------------------------------------------------------------
------------------------------------------------------------
------------------------------------------------------------
------------------------------------------------------------
------------------------------------------------------------
------------------------------------------------------------
------------------------------------------------------------
------------------------------------------------------------
------------------------------------------------------------
------------------------------------------------------------
------------------------------------------------------------
------------------------------------------------------------
------------------------------------------------------------
------------------------------------------------------------
------------------------------------------------------------
----------------------------VED-------A--RYTN-SLSTRFVEAA-V--
-----------------AQGHA-RRNDF--NDWSE-----EQD-------------GVGK
-----------------------FQLQ-TR-----RGRRVHAAASHL-------R-----
--P-A----------L----R-RP---N------LEVRTSARVTRVLL----------D-
-------D------------P--RD-------SGKA---------A--------------
---------------------------A--D---E--A-------GGGGEE----R--RV
A--L----S---ASG---EVVL------------C----AGA-----VGTPQLLLLSGIG
--------------------------------PRAHL-------------------TSHG
L----AT----------RVD----LPGVGAHLADQPAV--VNSHK-------------IS
RPI---SIT-------DH-MLL----RG---TGVLH----------------------P-
ARLAQ-----WALR--GS--G----P----LS----ST---------GC-DY----GG--
-------------FFKVGPGSI---AAETG-----A----E--PATADAADAASGLQPNL
----Q------------L---RFVSGLGT-Q-----P-DG--VS-SYEDIG----KA---
-----GM---------PDSG---MTFQS----I-AVRP--V-----------SR-GRV-E
L-----------D-S---TDP----------LA----P------P---RLWPGFCE----
AA-----Q--DVATL--REGIR---------------------------------LARR-
-LA--------------------------------------------AS----EA--FDD
V----R-GE---------------------------------------------------
-----------E--VW---------------P----G---T--AV----------TSDA-
-------ELDEYIRAN--VHSAN---ALAGSCRM----G---------------------
---------------------S-----------AN--DE-----EA--------------
VVDT-RL-------------------------R-VR----GVESLRV----A--------
-----------D----ASI-----M--PAM------PG----AQLG-----ATVFAIA--
----------E-------KAA----------DI-L-------------------------
-LG---------------------------------------------------------
------------------------------------------------------------
------------------------------------------------------------
------------------------------------------------------------
------------------------------------------------------------
------------------------------------------------------------
------------------------------------------------------------
------------------------------------------------------------
------------------------------------------------------------
------------------------------------------------------------
-----------------------------------------------
>1284070										
------------------------------------------------------------
------------------------------------------------------------
------------------------------------------------------------
------------------------------------------------------------
------------------------------------------------------------
------------------------------------------------------------
------------------------------------------------------------
------------------------------------------------------------
------------------------------------------------------------
------------------------------------------------------------
------------------------------------------------------------
------------------------------------------------------------
------------------------------------------------------------
------------------------------------------------------------
------------------------------------------------------------
------------------------------------------------------------
-----------------------------------------------------QAC-I--
-----------------ESGLK-YNGDF--NDWDH-----DQE-------------GFGR
-----------------------FKVS-QC-----QGRRWTAATSHL-------K-----
--A-A----------Q---SR-QN---G------LRVRSSVTVNKINL----------D-
-------E------------K--KQ-----------------------AT-GV---E---
---------------------I-----K--D---M--F----------GRI----K--KI
N--C----K---SNG---EVLV------------C----GGA-----INSPKLLQLSGIG
--------------------------------PKAVL-------------------SKAN
V----DC----------KVN----LSGVGKNLQDHPAV--VITRN-------------VK
KGL---SAT-------DD-MVW--RPPI---GKALP-----------K----------V-
KAITN-----WLVA--GR--G----S----LT----SP---------GC-DH----GA--
-------------FYR------------TD-----K----R--MK-----------SPDI
----Q------------Y---RFVAARGA-D-----P-DG--VV-SYIKIS----NE---
-----GA---------PVSG---LTLQV----L-AARP--K-----------SV-GSV-N
I-----------Q-S---NDP----------DE----K------P---AVDLGFLS----
NA-----A--DVASL--VKGVK---------------------------------KGRE-
-IL--------------------------------------------AS----VA--FED
V----LEGD---------------------------------------------------
-----------E--IW---------------P----G---N--DL----------KSDA-
-------QIEKYVRTH--VHTAN---AIVGTCKI----G---------------------
---------------------R-----------AS--DK-----NA--------------
VVDN-EL-------------------------R-VH----GTSNLRV----V--------
-----------D----ASV-----M--PKL------PG----GQTA-----ASTVMIA--
----------E-------RAA----------EM-I-------------------------
------------------------------------------------------------
------------------------------------------------------------
------------------------------------------------------------
------------------------------------------------------------
------------------------------------------------------------
------------------------------------------------------------
------------------------------------------------------------
------------------------------------------------------------
------------------------------------------------------------
------------------------------------------------------------
-----------------------------------------------
>29758389										
------------------------------------------------------------
------------------------------------------------------------
------------------------------------------------------------
------------------------------------------------------------
------------------------------------------------------------
------------------------------------------------------------
------------------------------------------------------------
------------------------------------------------------------
------------------------------------------------------------
---------------------------------FDYVIVGAGSA------------GCVL
ANRLS-----AL--GTKSVALLE-------AGP---------------PDSSAVIHTPGL
LG---LAVGQNKVINWCFETVPQ-K-----------------------------------
----------------HV--NNR---RMFWPRGKTLGGSSSIN-----------------
--AM--------IYIRGHREDY--DD---W-------------------------KI--P
------------------------------------------------------------
-------------G-----W--S-YDEILPQF---LSTERQMNMESVDAE----------
--------------FHSTNG-----QLSVCN----------PIQVHDLSRKYIQGV-Q--
-----------------EQGEV-LTNDF--NGKQQ-----E---------------GFGI
-----------------------YQVT-QI-----NGKRCSSAKAFL-------T-----
--PDV---------------KRRS---N------LTILTNAQATRVVV----------D-
--------------------PATKQ------------------------VQGL-------
---------------------YYVDNRVVTSKSSK--------------------AEVET
NEEL----I---EAG---EVIL------------A----GGA-----VNSPQLLLLSGIG
--------------------------------PREEL-------------------ARAE
I----EM----------IHE----LPGVGKNVQDHLDVIAAVREK-----------GNTS
YGV---NLT------LSGLWRS------------------------------------T-
KDVAQ-----YLSS--SS--G----P----LA----TN---------AA-EA----GG--
-------------FVR------------SS-------------LSDH---------RPDV
----Q------------F---HFVPGLLE-------D-HA-----RKMVLG---------
-------------H-----G---FSLHA----C-ILNP--R-----------SV-GEI-G
L-----------N-S---GHP----------LA----D------P---MIDPNYLS----
HP-----D--DLQVL--LEATK---------------------------------RARE-
-QL--------------------------------------------KS----SP--LAP
H----Y-GE---------------------------------------------------
-----------E--MH---------------P----G---S--KY----------QSDE-
-------ELVEWIRTK--SDSVY---HPVGSCKM----G---------------------
----------------------------------ISSDP-----TA--------------
VVDP-EL-------------------------A-VY----GIKGLRV----A--------
-----------D----ASI-M------PAV------VR----GNTN-----APSIAIG--
----------E-------RCA----------SILT-------------------------
------------------------------------------------------------
------------------------------------------------------------
------------------------------------------------------------
------------------------------------------------------------
------------------------------------------------------------
------------------------------------------------------------
------------------------------------------------------------
------------------------------------------------------------
------------------------------------------------------------
------------------------------------------------------------
-----------------------------------------------
>23083377										
------------------------------------------------------------
------------------------------------------------------------
------------------------------------------------------------
------------------------------------------------------------
------------------------------------------------------------
------------------------------------------------------------
------------------------------------------------------------
------------------------------------------------------------
------------------------------------------------------------
------------------------------------------------------------
------------------------------------------------------------
----------------FLSTQDD-T-----------------------------------
--------------------TGR-------------------------------------
------------------------DS----------------------------------
------------------------------------------------------------
----------------------K-------------------------------------
--------------FHSTGG-----EWTMSE-------V--RYQN-PLSKKFLEVASG--
-----------------ELG---SNDDF--NNWDR-----PQE-------------GAGR
-----------------------FQVS-ER-----NGCRESGATAFL-------------
--EKA---------------LERK---N------LVVRTGAHVRQINF----------D-
-------E------------SQAAS--------------------------GV---T---
---------------------Y------------NLVG-----------------DDTDM
S--F--SPVLA-EGG---EVIL------------T----GGA-----IASPQILMASGVG
--------------------------------PKSHL-------------------EEMG
I----PV----------VAN----VAGVGENLQDHPAA--VVSYE------------SPV
EGV---SVT--------SKLRI----KG---TKLNN----------------------P-
LPILK-----WFAK--GK--G----E----LT----SV---------GC-DH----GA--
-------------FVK------------TE----------SSKSD-----------QPNL
----Q------------V---RFLPAKAL-------GPDG--MT-TFTQFRNAKNHA---
-------------D-----G---FSFQS----V-AVRA--K-----------SK-GRV-R
L-----------A-S---SNT----------QV----K------P---SIDGKYLS----
DP-----E--DIVTL--REGIK---------------------------------LGRK-
-LA--------------------------------------------AE--------FGE
Y----L-GD---------------------------------------------------
-----------E--VY---------------P----G---P--EV----------QSDD-
-------EIDEYIRGS--VHTAN---ALVGTCKM----G---------------------
----------------------------------D--DS-----MS--------------
VVDA-DL-------------------------K-VK----GVKGVRV----A--------
-----------D----SSI-F------PSI------VG----GQTG-----TPTVMVA--
----------E-------RAA----------DL-I-------------------------
------------------------------------------------------------
------------------------------------------------------------
------------------------------------------------------------
------------------------------------------------------------
------------------------------------------------------------
------------------------------------------------------------
------------------------------------------------------------
------------------------------------------------------------
------------------------------------------------------------
------------------------------------------------------------
-----------------------------------------------
>54946517
------------------------------------------------------------
------------------------------------------------------------
------------------------------------------------------------
------------------------------------------------------------
------------------------------------------------------------
------------------------------------------------------------
------------------------------------------------------------
------------------------------------------------------------
------------------------------------------------------------
----------------------------VSGQTWDYIIVGGGAA------------GCAL
ANRLT--------AAEKKVLVLE-------AGG------------ENYKATE--MKIPAG
VL-KLF----QSEYDWHFQTSNE-A-----------------------------------
----------------AI--NNR---SVYLCRGKVLGGSSVTN-----------------
--VL--------LYNRGDANDY--NV---W--DT-------------------EFGC--K
------------------------------------------------------------
-------------G-----W--K-ADEVLPDF---IRHEND--RT---------GSTSTK
--------------HHGTSG-----ELCVEH-------V--RYQN-PMSRAFLEACEQAG
XXXXXXXXXXAFLEACEQAGLP-SNPDF--NDWSR-----KQE-------------GAGR
-----------------------FSVM-TN-----KGERCDCASAFM-------K-----
--PAL----------D----DKRR---K------LEVLTGAAVRKVNI----------N-
--------------------ENGAA------------------------T-GV---K---
---------------------FAL---A------D--G-----------------NTHTV
N--L----A---QGG---EVLL------------A----GGA-----IHSPQLLMLSGVG
--------------------------------PRDHL-------------------EKMG
I----DV----------VSD----IPAVGSNLQDHPAA--VLSYQ----------CPDSQ
KGV---SMS--------SKLRI----PG---TTKPN----------------------P-
LRVFQ-----WLFT--GT--G----P----MA----SV---------GC-DH----GG--
-------------FFR------------TP-----A----A--ASS----------SADL
----Q------------M---RFLATRSV-------TADG--MQ-SVTEFR----DR---
-------------TSHPD-G---FSFQC----L-AARP--H-----------SS-GRV-L
L-----------S-S---PDP----------DD----K------P---IIQGNYLK----
DS-----R--DVATI--REGLK---------------------------------LGRK-
-LA--------------------------------------------HQ----QA--FSK
Y----I-GE---------------------------------------------------
-----------E--VF---------------P----G---R--EV----------QSDA-
-------ELDNYIKST--VHTGN---ALVGTCRM----G---------------------
----------------------------------QPNDP-----LA--------------
VVDT-EL-------------------------K-VK----GVSGLRV----I--------
-----------D----SSV-M------PKL------PG----GQIV-----ASTLMVV--
----------E-------RGA----------DMLL-------------------------
-RK---------------------------------------------------------
------------------------------------------------------------
------------------------------------------------------------
------------------------------------------------------------
------------------------------------------------------------
------------------------------------------------------------
------------------------------------------------------------
------------------------------------------------------------
------------------------------------------------------------
------------------------------------------------------------
-----------------------------------------------
>5461703
------------------------------------------------------------
------------------------------------------------------------
------------------------------------------------------------
------------------------------------------------------------
------------------------------------------------------------
------------------------------------------------------------
------------------------------------------------------------
------------------------------------------------------------
------------------------------------------------------------
------------------------------------------------------------
------------------------------------------------------------
------------------------------------------------------------
------------------------------------------------------------
------------------------------------------------------------
------------------------------------------------------------
------------------------SEEMLHAF---KRVEGQ--RR----PA----LRLSR
--------------FHSAAG-----PVSVED-------A--RYTN-SLSSRFVEAA-A--
-----------------AQGHA-RREDF--NDWSQ-----GQD-------------GVGK
-----------------------FQLQ-TR-----RGRRFHAAASHL-------R-----
--P-A----------L----R-RT---N------LEVRTGARVTRLLL----------D-
-------E------------P--QE-------SGQAXXXXXXXXXXARAV-GV---T---
---------------------Y-----V--D---E--A-------GSGDAE----R--RV
S--L----R---AGG---EVLL------------C----AGA-----VATPQLLMLSGIG
--------------------------------PRAQL-------------------ASHG
I----VT----------RVD----LPGVGAHLADQPAV--VNSHK-------------VT
RPI---SIT-------DH-MLV----RG---TGVLH----------------------P-
ARLAQ-----WALR--GS--G----P----FA----ST---------GC-DY----GG--
-------------FFKVGAAAAPPGAAPPG-----A----A--PPSAAAAAPKAAGQPNL
----Q------------L---RFVSGLGT-Q-----P-DG--VA-SYEEIG----KS---
-----GM---------PDSG---MTFQS----I-AVRP--V-----------SR-GRV-E
L-----------D-T---TDP----------LA----P------P---RLWPGFCE----
AA-----D--DVATL--REGIR---------------------------------LSRR-
-LA--------------------------------------------AA----EA--FDD
V----R-GE---------------------------------------------------
-----------E--VW---------------P----G---V--TV----------STDA-
-------ELDAYIRAN--VHSAN---ALAGSCRM----G---------------------
---------------------G-----------RG--DR-----EA--------------
VVDA-AL-------------------------R-VR----GVESLRV----V--------
-----------D----ASI-----M--PAM------PG----AQLG-----ATVFAIA--
----------E-------KAA----------DI-L-------------------------
-LGR--------------------------------------------------------
------------------------------------------------------------
------------------------------------------------------------
------------------------------------------------------------
------------------------------------------------------------
------------------------------------------------------------
------------------------------------------------------------
------------------------------------------------------------
------------------------------------------------------------
------------------------------------------------------------
-----------------------------------------------
>95546172										
------------------------------------------------------------
------------------------------------------------------------
------------------------------------------------------------
------------------------------------------------------------
------------------------------------------------------------
------------------------------------------------------------
------------------------------------------------------------
------------------------------------------------------------
------------------------------------------------------------
------------------------------------------------------------
------------------------------------------------------------
------------------------------------------------------------
------------------------------------------------------------
------------------------------------------------------------
------------------------------------------------------------
------------------------------------------------------------
--------------HHGSGG-----TWGTDH-------V--RYQN-VLSRTFLAAC-G--
-----------------KLGIG-PNDDF--NDWSK-----PQT-------------GAGR
-----------------------FLVS-ER-----NGARCCAATAYL-------A-----
--P-A----------L----G-RS---N------LTVLSGVYARKLSI----------S-
-------N------------N--AC-------T------------------GV---Q---
---------------------F--------C---I--D---------SSAT----F--EA
R--T----A---SDG---EVVC------------A----GGA-----MQTPQMLMLSGIG
--------------------------------PKAHL-------------------KEHG
I----PL----------VAD----LPAVGENLQDQPAG--VVSYA----------VKPQF
KGI---SSS-------SE-ARM----PG----TVYP-----------N----------P-
RSVLK-----WLCA--RR--G----V----LT----ST---------GC-DH----GA--
-------------FIS------------LA-----N----E--T------------SPRL
----Q------------L---RFLATRAV-T-----A-DG--MG-SFTTFR----KT---
-----PN------H--PD-G---FSIQS----I-AARP--L-----------CR-GRV-M
L-----------K-S---ASP----------ED----R------P---ILDYDWLN----
DE--------DRATL--REGMR---------------------------------LARR-
-IA--------------------------------------------KT----AS--FDQ
Y----R-AE---------------------------------------------------
-----------E--VF---------------P----G---E--AI----------QSDA-
-------ELNEYLDQS--VHSAN---ALVGTCRM----G---------------------
---------------------P------------D--AR-----DT--------------
VVDS-RL-------------------------R-VH----GVARLRI----A--------
-----------D----ASV-----F--PQL------PG----GQSG-----A--------
------------------------------------------------------------
------------------------------------------------------------
------------------------------------------------------------
------------------------------------------------------------
------------------------------------------------------------
------------------------------------------------------------
------------------------------------------------------------
------------------------------------------------------------
------------------------------------------------------------
------------------------------------------------------------
------------------------------------------------------------
-----------------------------------------------
>29674079										
------------------------------------------------------------
------------------------------------------------------------
------------------------------------------------------------
------------------------------------------------------------
------------------------------------------------------------
------------------------------------------------------------
------------------------------------------------------------
------------------------------------------------------------
------------------------------------------------------------
---------------------------------YDYIIVGAGSS------------GAVL
ANRLS-----ED--PSVRVLLLE-------AGSDDDD------------MLE--ISIPAA
AT--VL---QRKPVDWQFRTTNQ-S-----------------------------------
----------------NT--YQR---VHNWPRGKVLGGCSSLN-----------------
--YM--------VYVRGNREDY--DR---M--AK-------------------S-GC--D
------------------------------------------------------------
-------------G-----W--S-YEDVLPYF---RKSEKL--LH---A----------K
KCDK----------YHGTKG-----ELHVSTYDPACPSF--TNPN-PLTRRWVKAA-E--
-----------------QAGLP-YNPDY--NGEEQ-----F---------------GASY
-----------------------MQTS-TG-----GGLRYNTSRAFI-------K-----
--P-I----------L----H-RP---N------LTVRTYAHVQRILF-------R--N-
-------K---------------TA------------------------V-GV---A---
---------------------F-----A--DTYPS--N------------E----P--CT
V--C----V-G-ARR---EVIV------------C----AGA-----VQSPQILMLSGIG
--------------------------------PAAEL-------------------KKHN
I----PI----------RGH----LPGVGQNLQDHLMV--AYASE-------------CK
KPI---TMD--------QV------------VVET-----------------------V-
PNLLR-----YLLF--KR--G----P----LL----SQ---------GL-ES----TA--
-------------FIK------------TL-----P----D--LT-----------RPDI
----Q------------L---HFVCGGGS-GDMILSN-LG--YD-TVDMFK----YK---
-------------Y-----S---FTTLP----T-LLHP--K-----------SI-GTI-T
L-----------R-S---ADP----------FA----P------P---VIDPQYLR----
HP-----D--DVRAL--VEGLK---------------------------------VARQ-
-IH--------------------------------------------LA----AA--FDD
V----R-GE---------------------------------------------------
-----------E--IL---------------D----PEVAELHEP----------MSDS-
-------YLEEVVRKM--SVTVY---HPVGTCKM----G---------------------
----------------------------------N--DE-----MS--------------
VVDS-RC-------------------------R-VI----GFKGLRV----V--------
-----------D----CSI-F------PEL------PS----GNTN-----APAIMAG--
----------E-------KAS----------DL-I-------------------------
------------------------------------------------------------
------------------------------------------------------------
------------------------------------------------------------
------------------------------------------------------------
------------------------------------------------------------
------------------------------------------------------------
------------------------------------------------------------
------------------------------------------------------------
------------------------------------------------------------
------------------------------------------------------------
-----------------------------------------------
>64337487										
------------------------------------------------------------
------------------------------------------------------------
------------------------------------------------------------
------------------------------------------------------------
------------------------------------------------------------
------------------------------------------------------------
------------------------------------------------------------
------------------------------------------------------------
------------------------------------------------------------
-------------------------------KQYDKIVVGAGSA------------GCVL
ANRLT-----ED--ANTKVLLIE-------AGP-KDTIL----GS--KILQW-KIHMPAA
LT-YNL---CDDKYNWFYHTLPQ-K-----------------------------------
----------------HC--NNR---TMYWPRGRVWGGSSSLN-----------------
--AM--------AYVRGNALDY--DR---W--ES-------------------E-GA--T
------------------------------------------------------------
-------------G-----W--S-YEDCLPYF---KKAQTH--EY----G---------E
--DD----------YRGGSG-----PLKVSR-------G--TSHN-PLHQAWLKAG-Q--
-----------------EAGYP-FSEDM--NGFQQ-----E---------------GVAY
-----------------------MDAT-IH-----KGQRCSASVAYL-------H-----
--P-I----------L----S-RP---N------LETITNTMVTRIIF----------E-
-------N------------K--KA------------------------V-GL---E---
---------------------I--------V---E--N------------G----V--TK
K--I----R-G-E-----EIIL------------S----GGA-----INSPQLLLLSGVG
--------------------------------DSKDL-------------------KEVG
I----EP----------VHH----LPGVGQNLQDHLEM--YVAQN-------------CK
KPI---TLY--------S-DQ------K---GLRM-----------------------I-
QVGLQ-----WFYN--RT--G----S----AA----SA---------HL-ES----GG--
-------------FFR------------SH-----A----G--VP-----------HPDI
----Q------------V---HFLPSQVI-------D-HG------RK-PP----YL---
-------------E-----A---YQVHV----G-PMRA--T-----------SK-GWL-K
L-----------K-S---KDP----------RD----A------P---LLQPNYLE----
TE-----Q--DRWEM--RQCVK---------------------------------LMRE-
-IF--------------------------------------------AQ----PA--FDE
F----R-GL---------------------------------------------------
-----------E--LA---------------P----G---E--SV----------QTDE-
-------QIDAFIREK--SDSAY---HPSCTCKM----G---------------------
-------------------------------D-SS--DN-----MA--------------
VVDR-NT-------------------------D-VI----GLENLRV----I--------
-----------D----ASI-M------PSI------VS----GNLN-----APTIMLA--
----------E-------KAA----------DI-V-------------------------
-RGR--------------------------------------------------------
------------------------------------------------------------
------------------------------------------------------------
------------------------------------------------------------
------------------------------------------------------------
------------------------------------------------------------
------------------------------------------------------------
------------------------------------------------------------
------------------------------------------------------------
------------------------------------------------------------
-----------------------------------------------
>45065182										
------------------------------------------------------------
------------------------------------------------------------
------------------------------------------------------------
------------------------------------------------------------
------------------------------------------------------------
------------------------------------------------------------
------------------------------------------------------------
------------------------------------------------------------
------------------------------------------------------------
------------------------------------------------------------
------------------------------------------------------------
------------------------------------------------------------
------------------------------------------------------------
------------------------------------------------------------
------------------------------------------------------------
------------------------------------------------------------
------------------------------------------------------------
--------------------------EF--------------------------------
-----------------------------------EGKSIT-------------------
----------------------------------------------------------D-
---------------------------------------------------QI-------
---------------------Y------------N-------------------------
---L-----------------------------------RGN------------------
------------------------------------------------------------
-----------------IRK----------------------------------------
------------------------------------------------------------
RALLS-----WIMF--GK--G----P----LT----ST---------GC-DR----GA--
-------------MVR------------TS-----A----A--QGH----------LPDL
----Q------------M---RFVPGMAL-------EPDG--VS-TYTRFGNFKKEG---
-------------RKWPS-G---VTFQV----L-AARA--A-----------GK-GQV-S
L-----------K-S---DDP----------FD----S------P---LIESGYLT----
DR-----DGRDMATL--KNGIE---------------------------------LARK-
-IA--------------------------------------------ST----GT--MSS
V----LDGE---------------------------------------------------
--------------IF---------------P----G---A--DV----------LAPA-
-------AVEEYIRRT--IHSSN---ALVGTCRM----G---------------------
----------------------------------TAAEN-----GD--------------
VVDK-DL-------------------------K-IF----GLEGIRV----V--------
-----------D----ASV-I------PII------PG----GQTG-----APTVMIA--
----------E-------RAA----------DM-I-------------------------
------------------------------------------------------------
------------------------------------------------------------
------------------------------------------------------------
------------------------------------------------------------
------------------------------------------------------------
------------------------------------------------------------
------------------------------------------------------------
------------------------------------------------------------
------------------------------------------------------------
------------------------------------------------------------
-----------------------------------------------
>13259660										
------------------------------------------------------------
------------------------------------------------------------
------------------------------------------------------------
------------------------------------------------------------
------------------------------------------------------------
------------------------------------------------------------
------------------------------------------------------------
------------------------------------------------------------
------------------------------------------------------------
--------------------------------QFSKIIVGAGSA------------GCVL
ANRLT-----ED--SNSNVLLVE-------AGP-KDTIL----GT--KWLQW-KIHMPAA
LT-YNL---CDDKYNWFYHTVPQ-K-----------------------------------
----------------NV--NNR---VMYWPRGRVWGGSSSLN-----------------
--AM--------AYVRGHAEDY--NR---W--EK-------------------E-GA--A
------------------------------------------------------------
-------------G-----W--S-YEDVLPYF---KKAQTH--SD----G---------G
--DD----------YRGHDG-----PLHVTR-------F--PGEG-ELDQAWLKAG-Q--
-----------------QAGYP-LTDDM--NGYQQ-----E---------------GVGH
-----------------------MDST-CH-----KGERWSAASAYL-------R-----
--P-V----------L----Q-RK---N------LTTMNDVLVTRILF----------E-
-------G------------K--KA------------------------V-GI---E---
---------------------L--------I---Q--R------------G----V--TK
R--F----R-A-D-----DIIL------------S----GGA-----INSPQLLMLSGVG
--------------------------------DSDHL-------------------GEVG
V----DT----------IHH----LPGVGQNLQDHLEV--YIAQG-------------CK
KPV---SLL--------K-DQ------K---GLRM-----------------------I-
KVGIQ-----WFLD--RT--G----S----AS----SS---------HL-ET----GG--
-------------FIR------------SS-----A----D--VA-----------HPDI
----Q------------F---HFLPSQVI-------D-HG------RV-AP----KV---
-------------E-----A---FQVHV----G-SMRA--T-----------SR-GTL-K
L-----------E-S---NDP----------RK----H------P---LLDPNYLG----
SE-----Q--DKYEM--RQCVK---------------------------------LTRE-
-IF--------------------------------------------AQ----AA--FDE
Y----R-GD---------------------------------------------------
-----------E--IA---------------P----G---S--DV----------QTDE-
-------EIDEFIRRK--GDSAY---HPSCTCKM----G---------------------
-------------------------------D-TG--DN-----MA--------------
VVDS-QC-------------------------R-VI----GLENLRV----V--------
-----------D----ASI-M------PSI------VS----GNLN-----APTIMLA--
----------E-------KAA----------DI-I-------------------------
-KG---------------------------------------------------------
------------------------------------------------------------
------------------------------------------------------------
------------------------------------------------------------
------------------------------------------------------------
------------------------------------------------------------
------------------------------------------------------------
------------------------------------------------------------
------------------------------------------------------------
------------------------------------------------------------
-----------------------------------------------
>112395599										
------------------------------------------------------------
------------------------------------------------------------
------------------------------------------------------------
------------------------------------------------------------
------------------------------------------------------------
------------------------------------------------------------
------------------------------------------------------------
------------------------------------------------------------
------------------------------------------------------------
------------------------------------------------------------
------------------------------------------------------------
------------------------------------------------------------
------------------------------------------------------------
------------------------------------------------------------
------------------------------------------------------------
------------------------------------------------------------
------------------------------------------------------------
-------------------GLG-TNDDF--NNWSR-----PQD-------------GVGR
-----------------------YQVS-ET-----NGERCTGANAFL-------S-----
--K-A----------I----K-RK---N------CEVRTGTMVRKISF----------D-
--------------------GSKTA------------------------T-GV---K---
---------------------YDL---M---------G-----------------DDTMK
S--F--EAKLN-EGG---EVIV------------T----SGA-----VASPQLLMCSGIG
--------------------------------PADHL-------------------KDHG
I----PV----------VHD----NPSVGKNLQDHPAA--IVSFK----------TP--K
KGV---SVT-------SK-LRL----FG---VTN------------------------P-
FPILQ-----WLLL--KT--G----L----LT----ST---------GC-DH----GG--
-------------FVR------------TS-----ASA-RG---------------QPDL
----Q------------I---RFLAAKSL------GP-DG--MT-TFTQFR----HS---
----------KS-H--GD-G---YTFQS----V-ACRA--K-----------SK-GTI-R
L-----------V-S---SNT----------HI----K------P---KIDGGYLS----
DA-----A--DLKTL--REGIK---------------------------------LGRQ-
-LG--------------------------------------------NR----PE--WGE
Y----L-GE---------------------------------------------------
-----------E--VY---------------P----G---I--DV----------QSDA-
-------EIDEYIKNT--IHTAN---ALTGTCKM----G---------------------
----------------------------------TGKDA---------------------
VVSP-DL-------------------------K-VI----GVNGVRV----A--------
-----------D----SST-I------PVI------PG----GQTA-----TPTVMIA--
----------E-------RAA----------AF-L-------------------------
------------------------------------------------------------
------------------------------------------------------------
------------------------------------------------------------
------------------------------------------------------------
------------------------------------------------------------
------------------------------------------------------------
------------------------------------------------------------
------------------------------------------------------------
------------------------------------------------------------
------------------------------------------------------------
-----------------------------------------------
>109909673
------------------------------------------------------------
------------------------------------------------------------
------------------------------------------------------------
------------------------------------------------------------
------------------------------------------------------------
------------------------------------------------------------
------------------------------------------------------------
------------------------------------------------------------
------------------------------------------------------------
---------------------------------YDVVIVGGGTA------------GCVL
ANRLS-----ED--GSKRVLVLE-------AGX------------XXXXXXXXXVRIPAG
VL-RTF---KNPKFDWVYETTPE-K-----------------------------------
----------------HC--QER---SIYLCRGKLLGGSSCTN-----------------
--VL--------LYNRGDGSDY--DG---W--AQ-------------------DYKL--D
------------------------------------------------------------
-------------G-----W--S-AKDVLPYF---KKAEQD-TRG-----------DSPE
--------------FHGQDG-----PVAVSE-------V--RYQN-PLSKTFLSAC-A--
-----------------EAEASHFNNDF--NDWAR-----GQE-------------GYGR
-----------------------FSVM-ER-----KGERSSAASEYL-------A-----
--PAL---------------K-RK---N------LDVIKGASVNRVTF----------E-
-------G------------T-KA--------------------------NGV---E---
---------------------V-----E--I---G--G-----------------K--LT
S--V--P-M-T-SGG---EVML------------C----GGA-----INSPQTLMLSGVG
--------------------------------PEDHL-------------------KEHG
I----EV----------VKD----LSGVGANLQDHPAA--VVSYE----------CKPEH
RGI---SPT--------SKLRI--GGTG---LTN------------------------P-
IPILK-----WLLK--KT--G----V----LT----ST---------GC-DH----GG--
-------------FFR------------TS-----AATEAG---------------GADL
----Q------------M---RFLAARAV-S-----P-DG--MG-SFTNFR---------
----------------------------------------K-----------AK------
--------------N----------------------H----------------------
-----------------GDGFS--------------------------------------
---------------------------------------------------------FQS
I-----------------------------------------------------------
-------------------------------------------AV---------------
------------------------------------------------------------
------------------------------------------------------------
--------------------------------R---------------------------
------------------------------------------------------------
------------------------------------------------------------
------------------------------------------------------------
------------------------------------------------------------
------------------------------------------------------------
------------------------------------------------------------
------------------------------------------------------------
------------------------------------------------------------
------------------------------------------------------------
------------------------------------------------------------
------------------------------------------------------------
------------------------------------------------------------
-----------------------------------------------
>27453344										
------------------------------------------------------------
------------------------------------------------------------
------------------------------------------------------------
------------------------------------------------------------
------------------------------------------------------------
------------------------------------------------------------
------------------------------------------------------------
------------------------------------------------------------
------------------------STSAQSM-----------------------------
-------------------------------SEYSHIIVGAGSA------------GCVL
ANRLS-----EQ--NTNKVLVLE-------AGP-KDTVL----GS--TLLQW-KIHMPAA
LM-YNL---CDDKYNWYYHTEPQ-E-----------------------------------
----------------FC--NNR---TMYWPRGRVWGGSSSLN-----------------
--AM--------VYIRGHPMDY--DN---W--GD-------------------M-GA--E
------------------------------------------------------------
-------------G-----W--N-YQNCLPYF---KKAQTH--EL----G---------P
--GD----------YRGGSG-----PLHVSR-------G--TSGN-QLHSVFIEAG-R--
-----------------QAGHA-VSEEI--NGFRQ-----E---------------GVGP
-----------------------FEMT-IN-----QGKRWSAASAYL-------R-----
--P-A----------L----Q-SR-PDR------VTVKSSVLVHRVLF----------D-
-------G------------K--RA------------------------I-GV---E---
---------------------L--------I---N--GNG----------E----V--EK
V--Y------A-N-----EIIL------------S----GGA-----INSPQLLMLSGIG
--------------------------------DADHL-------------------KSLD
I----PV----------VHH----VPGVGQNLQDHLEL--YIVQK-------------SK
KPV---TLL--------S-DQ------K---FPKM-----------------------I-
QIGIQ-----WFLN--QT--G----S----CA----TT---------HL-ES----GG--
-------------FTR------------SR-----P----G--VP-----------HPDI
----M------------W---HFVPSHVI-------D-HG------RQ-TP----SH---
-------------E-----A---YQLHA----G-PMRP--T-----------SR-GWV-K
L-----------K-S---KNP----------QE----H------P---IIQPNYLS----
TE-----I--DRWEM--RESVK---------------------------------LSRE-
-IF--------------------------------------------AQ----KA--FEE
F----R-DI---------------------------------------------------
-----------E--LE---------------P----G---D--DV----------QTDD-
-------QIDAFVRAK--SDSAY---HPSCTCRM----G---------------------
-------------------------------SSSD--SD------T--------------
VVSA-EG-------------------------K-VM----GVEGLRV----V--------
-----------D----ASV-M------PQV------VS----GNLN-----GPTIMLA--
----------E-------RMA----------DL-I-------------------------
-KGQ--------------------------------------------------------
------------------------------------------------------------
------------------------------------------------------------
------------------------------------------------------------
------------------------------------------------------------
------------------------------------------------------------
------------------------------------------------------------
------------------------------------------------------------
------------------------------------------------------------
------------------------------------------------------------
-----------------------------------------------
>69778816										
------------------------------------------------------------
------------------------------------------------------------
------------------------------------------------------------
------------------------------------------------------------
------------------------------------------------------------
------------------------------------------------------------
------------------------------------------------------------
------------------------------------------------------------
------------------------------------------------------------
-------------------------------QQFDYVIIGGGSA------------GAVL
AARLT-----EN--PMIRVCLVE-------AGS-------------SDRNPF--IHIPFG
LS-LLA---RFDSIGWGYNTEPQ-P-----------------------------------
----------------AL--NDR---ELFWPRGKTLGGSSSIN-----------------
--AM--------CYIRGQAEDY--DH---W----------------------AAQGA--D
------------------------------------------------------------
-------------G-----W--D-FESVLPYF---KRAGGA--DE---------------
--------------YHGVGG-----PLDVNN-------L--RHTA-EVSDAFVNAA-K--
-----------------YVDLP-VREDF--NRRDR-----E---------------GLGY
-----------------------YQVT-QR-----NGQRCSTAKAYL-------------
--TDA---------------RQRG---N--------LITSALAERVLI------------
--------------------KQQRA------------------------T-GV---Q---
---------------------V------------RCKG--------------------KA
MRLM----ASR-------EVIL------------S----AGA-----INSPHLLMLSGIG
--------------------------------PASEL-------------------EDKG
I----YV----------QQD----LPGVGKNLQDHLDA--IVQYR-------------SK
QPLGYPIAA-------RMLPSY------------------------------------I-
KAACR-----YLFK--RD--Y----I----FS----SN---------VA-EG----GG--
-------------FVH-------------------SSLAQA---------------TPDI
----Q------------F---HFLPAILQ-------D-HG--RR-FVHGFG---------
-----------------------YGLHV----C-ALYP--K-----------SR-GEI-T
L-----------Q-S---NHP----------AD----H------P---AIQPNYLA----
ED-----D--DLKVM--IDAVK---------------------------------WAQK-
-IL--------------------------------------------TS----EA--FAQ
YDGYLSIGE---------------------------------------------------
-----------H-------------------------------RL----------DTDD-
-------DIAAFIRER--AETIY---HPVGTCKM----G---------------------
----------------------------------ADDDP-----MA--------------
VVDS-KL-------------------------R-VR----NVAGLRV----V--------
-----------D----ASV-M------PSL------VG----GNTN-----APTIMIA--
----------E-------RAA---------------------------------------
------------------------------------------------------------
------------------------------------------------------------
------------------------------------------------------------
------------------------------------------------------------
------------------------------------------------------------
------------------------------------------------------------
------------------------------------------------------------
------------------------------------------------------------
------------------------------------------------------------
------------------------------------------------------------
-----------------------------------------------
>66904166										
------------------------------------------------------------
------------------------------------------------------------
------------------------------------------------------------
------------------------------------------------------------
------------------------------------------------------------
------------------------------------------------------------
------------------------------------------------------------
------------------------------------------------------------
-----------------------------AS-----------------------------
-------------------------------MNYDYIIVGAGSA------------GCVL
ANRLT-----KD--ANHRVLLVE-------AGP-KN-------------KGL-SLKIPAA
IL-KNL---QSTKHNWAYQGEPE-P-----------------------------------
----------------GL--GGR---TITHDRGKTLGGSSSIN-----------------
--GL--------CFIRGHALDF--EG---W--RQ-------------------A-GC--E
------------------------------------------------------------
-------------G-----W--G-YADVLPYF---KRIENY--SG----G---------G
--DE----------YRGGDG-----PLGVHR-------P--APQN-PIYKAFVDAG-R--
-----------------DAGYP-ITDDI--CGYRQ-----E---------------GFGV
-----------------------FDMS-ID-----KGERNSTAKAYL-------E-----
--P-V----------R----S-RQ---N------LTIITDTQVQKILF----------D-
-------G------------I--EA------------------------K-GI---S---
---------------------Y--------H---R--GNG----------D----I--TK
A--Y----A-S-K-----EVIL------------S----AGA-----VGSPQLLMLSGVG
--------------------------------PASHL-------------------KEIG
I----PV----------ITD----IPGVGQNLNDHPDF--VLKFR-------------CL
QPV---SIW--------P-QT------R---FIGR-----------------------N-
MAGIR-----WLLR--RD--G----I----CA----SN---------QF-ET----VA--
-------------CVR------------SA-----A----G--VE-----------YPDI
----Q------------L---TVSPAAVD-------D-QT------WE-PL----PE---
-------------H-----A---FQIHV----G-LMRN--F-----------SR-GSI-T
L-----------R-D---TNP----------AT----H------P---RILANYLK----
DP-----R--DRDLL--RKGIR---------------------------------IVRE-
-LA--------------------------------------------DQ----PS--FKP
L----C-GE---------------------------------------------------
-----------E--IY---------------P----G---T--AV----------QSDN-
-------ELDACLEEK--INTQW---HLSGTARM----G---------------------
-------------------------------S-SN--NR-----EA--------------
VVDP-QG-------------------------R-VH----GLSGLRI----V--------
-----------D----ASI-M------PAA------TN----GNTN-----SPTIMIA--
----------E-------KLS----------DS-I-------------------------
-LGK--------------------------------------------------------
------------------------------------------------------------
------------------------------------------------------------
------------------------------------------------------------
------------------------------------------------------------
------------------------------------------------------------
------------------------------------------------------------
------------------------------------------------------------
------------------------------------------------------------
------------------------------------------------------------
-----------------------------------------------
>13288808										
------------------------------------------------------------
------------------------------------------------------------
------------------------------------------------------------
------------------------------------------------------------
------------------------------------------------------------
------------------------------------------------------------
------------------------------------------------------------
------------------------------------------------------------
------------------------------------------------------------
--------------------------------EFDKIIVGAGSA------------GCVL
ANRLT-----ED--SNSKVLLLE-------AGP-KDTIL----GT--KFLQW-KIHMPAA
LT-YNL---CDDKYNWYYHTLPQ-K-----------------------------------
----------------HV--NNR---VMYWPRGRVWGGSSSLN-----------------
--AM--------VYIRGHAEDY--NR---W--EK-------------------Q-GA--A
------------------------------------------------------------
-------------G-----W--S-YEDCLPYF---RKAQTH--SK----G---------G
--DE----------YRGHDG-----PLNVTR-------F--DGEG-ALDQAWLRAG-Q--
-----------------QAGYP-FTEDM--NGYQQ-----E---------------GVGK
-----------------------MDST-VH-----NGMRWSAASGYL-------R-----
--P-V----------L----S-RS---N------LTTVNNILVTRVLF----------E-
-------G------------K--KA------------------------V-GI---E---
---------------------V--------V---E--K------------G----V--TK
R--Y----R-G-Q-----EIIL------------S----GGA-----INSPQLLMLSGVG
--------------------------------PADHL-------------------REVG
V----DV----------VHD----LAGVGQNLQDHLEV--YMVQK-------------CK
QPI---TLY--------S-DQ------K---GLRM-----------------------I-
RVGVQ-----WFLN--RT--G----S----AA----TT---------HL-ET----GG--
-------------FIR------------SD-----P----G--VP-----------HPDI
----Q------------F---HFMPSQVI-------D-HG------RV-AP----TL---
-------------E-----A---YQVHV----G-PMRA--T-----------SS-GWI-K
L-----------Q-S---KDP----------RQ----H------P---LLQPNYLD----
TE-----Q--DWHEM--RQCVK---------------------------------LTRE-
-IF--------------------------------------------AQ----PA--FDE
Y----R-GE---------------------------------------------------
-----------E--LA---------------P----G---D--DV----------QTDE-
-------QIDDFIRRK--SDSAY---HPSCTCKM----G---------------------
-------------------------------D-TG--DN-----MT--------------
VVDR-DC-------------------------R-VV----GLDNLRI----V--------
-----------D----ASI-M------PSI------VS----GNLN-----APTIMMA--
----------E-------KAA----------DI-I-------------------------
-KG---------------------------------------------------------
------------------------------------------------------------
------------------------------------------------------------
------------------------------------------------------------
------------------------------------------------------------
------------------------------------------------------------
------------------------------------------------------------
------------------------------------------------------------
------------------------------------------------------------
------------------------------------------------------------
-----------------------------------------------
>78838065										
------------------------------------------------------------
------------------------------------------------------------
------------------------------------------------------------
------------------------------------------------------------
------------------------------------------------------------
------------------------------------------------------------
------------------------------------------------------------
------------------------------------------------------------
----------------------------GEK-----------------------------
-------------------------------EDYTKIIIGAGSA------------GCVL
ANRLT-----EN--PNNKVLLIE-------AGP-KDTIL----GS--KWLQW-KIHMPAA
LT-YNL---CDDKYNWYYHTVPQ-K-----------------------------------
----------------NV--NNR---VMYWPRGRVWGGSSSLN-----------------
--AM--------VYIRGHAEDY--NR---W--ER-------------------E-GA--S
------------------------------------------------------------
-------------G-----W--S-YEDCLPYF---KKAQTH--SD----G---------G
--DD----------YRGDDG-----PLHVTR-------Y--KGLG-ELDQAWLKAG-Q--
-----------------QAGYP-LTKDM--NGFQQ-----E---------------GVGL
-----------------------MDAT-VY-----KGERWSAASAYL-------R-----
--P-A----------L----Q-RQ---N------LATVNGVLVTRILF----------D-
-------G------------K--KA------------------------I-GV---E---
---------------------V--------V---E--K------------G----Q--TK
Q--Y----M-A-D-----EIIL------------S----GGA-----INSPQLLMLSGIG
--------------------------------PKHHL-------------------EQVG
V----KM----------IHD----LPGVGQNLQDHLEV--YLVQG-------------CK
KPV---SLL--------R-DQ------K---GLRM-----------------------I-
QVGVQ-----WFLN--RT--G----S----AS----ST---------HL-ET----GG--
-------------FIR------------SG-----P----G--VP-----------HPDI
----Q------------F---HFFPAQVI-------D-HG------RV-PP----KI---
-------------E-----A---YQVHV----G-PMRA--T-----------SR-GWV-K
L-----------Q-S---KDP----------KQ----H------P---IIQPNYLD----
TE-----Q--DRYEM--RQCVR---------------------------------LARE-
-IF--------------------------------------------AQ----EG--FDN
Y----R-GE---------------------------------------------------
-----------E--IA---------------P----G---A--EV----------QTDE-
-------EIDEFVRRK--SDTDY---HPSCTCKM----G---------------------
-------------------------------D-SN--DE-----MA--------------
VVDH-QC-------------------------R-VF----GLENLRI----V--------
-----------D----ASI-M------PSI------AS----GNLN-----APTIMMA--
----------E-------KAA----------DM-I-------------------------
-KG---------------------------------------------------------
------------------------------------------------------------
------------------------------------------------------------
------------------------------------------------------------
------------------------------------------------------------
------------------------------------------------------------
------------------------------------------------------------
------------------------------------------------------------
------------------------------------------------------------
------------------------------------------------------------
-----------------------------------------------
>48233379										
------------------------------------------------------------
------------------------------------------------------------
------------------------------------------------------------
------------------------------------------------------------
------------------------------------------------------------
------------------------------------------------------------
------------------------------------------------------------
------------------------------------------------------------
------------------------------------------------------------
----------------------------------DYLVVGAGSA------------GCAI
ANRLS-----AD--PGVTVTLLE-------AGS-------------WDWNPW--IHIPVG
YF-KTM---NNPSVDWCYRTEPD-P-----------------------------------
----------------GL--NGR---RLEWPRGKVMGGSSSLN-----------------
--GL--------LYVRGQPQDY--DR---W----------------------AQMGF--S
------------------------------------------------------------
-------------G-----W--S-WDDVLPLF---KRAENQERGADD-------------
--------------YHGAGG-----PLNVSD-------M--RLSR-AICDAWVTAA-Q--
-----------------AAGFP-FNPDY--NGAAQ-----E---------------GVGY
-----------------------FQLT-TR-----KGRRCSAAVAYI-------H-----
--P-I---------------RKRP---N------LRIITRAATRRVVI----------E-
-------D------------G--RA------------------------V-AV---E---
---------------------Y-----A------DRSG-----------------KTQRI
E--V--------KG----EVIL------------S----AGA-----IGSPQILMLSGVG
--------------------------------EAAHL-------------------AEHG
I----PV----------AAD----LPGVGQGLQDHLQA--RLIYT-------------CN
EPTLNDEVR--------KLWQQ------------------------------------A-
RIALK-----YAMF--RA--G----P----MS----MA---------AS-LA----TG--
-------------FMR------------TN----------DRVA------------TPDI
----Q------------F---HVQPWSAD------SPSQG-----VHPFSA---------
-----------------------FTMSV----C-QLRP--E-----------SR-GSI-R
L-----------K-S---ADP----------SV----Y------P---AIHPNYLA----
TE-----T--DCQTI--VDGVR---------------------------------IARR-
-IA--------------------------------------------AE----RP--LSG
K----ITGE---------------------------------------------------
--------------MR---------------P----G---P--EV----------RDDA-
-------ALLDWVRNS--ATTIF---HPTGTAAM----G---------------------
--------------------------------------P---------------------
VLDD-RL-------------------------R-VK----GIRGLRV----A--------
-----------D----CSI-M------PEI------VS----GNTN-----APAIMIG--
----------E-------KAA----------DL-L-------------------------
------------------------------------------------------------
------------------------------------------------------------
------------------------------------------------------------
------------------------------------------------------------
------------------------------------------------------------
------------------------------------------------------------
------------------------------------------------------------
------------------------------------------------------------
------------------------------------------------------------
------------------------------------------------------------
-----------------------------------------------
>56054171										
------------------------------------------------------------
------------------------------------------------------------
------------------------------------------------------------
------------------------------------------------------------
------------------------------------------------------------
------------------------------------------------------------
------------------------------------------------------------
------------------------------------------------------------
------------------------------------------------------------
-------------------------------REYSKIVVGAGSA------------GCVL
ANRLT-----ED--PETEVLLLE-------AGP-KDTTL----GS--KRLSW-KIHMPAA
LT-YNL---CDDRYNWYYHTLPQ-Q-----------------------------------
----------------NC--NNR---VMYWPRGRVWGGSSSLN-----------------
--AM--------CYVRGNAEDY--NR---W--EK-------------------E-GA--T
------------------------------------------------------------
-------------G-----W--K-YENCLPYF---RKAQTH--AL----G---------E
--DQ----------YRGGDG-----PLHVSR-------G--NSGN-PLHEAFLKAG-Q--
-----------------EAGYP-LTQDM--NGFQQ-----E---------------GVGY
-----------------------MDAT-IH-----QGNRWSTASAYL-------R-----
--P-A----------L----G-RN---N------LHTMENVLVTRVII----------E-
-------G------------G--RA------------------------V-GV---E---
---------------------L--------E---Q--G------------G----Q--TR
R--I----R-S-K-----EVIL------------S----GGA-----INTPQLLLLSGVG
--------------------------------HGDQL-------------------NKVG
V----DV----------VHH----LPGVGENLQDHLEL--YVIQQ-------------CS
QPV---SLL--------G-DQ------K---GLRM-----------------------I-
KVGLQ-----WFLN--QT--G----A----AS----TA---------HL-ET----GG--
-------------FLR------------SE-----A----G--VE-----------HPDI
----Q------------I---HFLPSQVI-------D-HG------RV-SP----SL---
-------------E-----A---FQAHV----G-PMRA--T-----------SR-GWL-R
L-----------A-T---RDP----------RE----A------P---TLQPNYLE----
TD-----R--DRWEM--RQCIH---------------------------------LTRE-
-IF--------------------------------------------RQ----PA--FDQ
F----R-GK---------------------------------------------------
-----------E--IG---------------P----G---S--EA----------QTDS-
-------ELDAYIRAH--SDSSY---HPSCTCRM----G---------------------
-------------------------------S-ED--DS-----MA--------------
VVDT-SG-------------------------R-VL----GLQGLRV----V--------
-----------D----ASI-M------PSI------IS----GNLN-----AAVIMMA--
----------E-------KLA----------DV-I-------------------------
-RGK--------------------------------------------------------
------------------------------------------------------------
------------------------------------------------------------
------------------------------------------------------------
------------------------------------------------------------
------------------------------------------------------------
------------------------------------------------------------
------------------------------------------------------------
------------------------------------------------------------
------------------------------------------------------------
-----------------------------------------------
>53484400										
------------------------------------------------------------
------------------------------------------------------------
------------------------------------------------------------
------------------------------------------------------------
------------------------------------------------------------
------------------------------------------------------------
------------------------------------------------------------
------------------------------------------------------------
------------------------------------------------------------
------------------------------------------------------------
------------------------------AGT------------DGSRDLR--IRVPAG
LV-KVF---KSE-YDWDFETEPV-EGT---------------------------------
---------------------GR---GVYLCRGKCTGGSSSTN-----------------
--VM--------LYHRGTPADY--DN---W--V--------------------AKGA--V
------------------------------------------------------------
-------------G-----W--G-AGDVLEYY---RRSEDN--LV----DG------PSQ
--------------YHGVGG-----PVGVGH-------V--PYVN-RLSEAFLDAT-G--
-----------------SLGYR-RQHDF--NDWGA-----QQD-------------GFGR
-----------------------FRVT-QR-----NGERCSAWNAYM-----TDT-----
--G-A----------R----K-RS---N------LQVVTGAHVTKVRL----------E-
-------G------------S--EE-------EGS-----------LCAS-GV---E---
---------------------Y-----M--G---S--G--------DDGAP----V--CA
Q--L----A---AGG---EVLM------------A----AGA-----VMSPQLLMLSGIG
--------------------------------P---------------------------
------V----------RKE----LPGVGCGLADHPAV--LVSYG-------------SK
KAV---SVT-------DE-IKL----AG----TSLN-----------N----------P-
LTLLK-----WLAY--GQ--G----A----LT----SV---------AC-EF----GG--
-------------FFR------------TT-----K----Q--AA-----------QPDL
----Q------------V---RFVAAKAL-S-----A-DG--IS-TLEKMG----AG---
-----AK------M--SP-G---YTTQI----I-AIRP--R-----------SE-GTV-R
L-----------R-N---ADP----------LA----K------P---LLDGVHLT----
HD-----A--DVKTL--VEGIK---------------------------------LGRK-
-LC--------------------------------------------LA----ES--FDE
Y----R-TE---------------------------------------------------
-----------E--VH---------------P----G---T--AV----------QSDA-
-------EIEEYVRQT--V-----------------------------------------
------------------------------------------------------------
------------------------------------------------------------
------------------------------------------------------------
------------------------------------------------------------
------------------------------------------------------------
------------------------------------------------------------
------------------------------------------------------------
------------------------------------------------------------
------------------------------------------------------------
------------------------------------------------------------
------------------------------------------------------------
------------------------------------------------------------
------------------------------------------------------------
------------------------------------------------------------
-----------------------------------------------
>32333240										
------------------------------------------------------------
------------------------------------------------------------
------------------------------------------------------------
------------------------------------------------------------
------------------------------------------------------------
------------------------------------------------------------
------------------------------------------------------------
------------------------------------------------------------
------------------------------------------------------------
--------------------------------EYDYIICGGGVA------------GCIL
ARRLK-------------------------------------------------------
---------IPKYYYWKLVKQNK-I-----------------------------------
----------------QV--MSKYQQKLFLLLIQI*IGLTVVL-----------------
--ELSTVMEKTFLYRVGKA----------W--VD-------------------LLVLMLC
------------------------------------------------------------
-------------G-----L--G-ADEVLPYF---KKSEDY-KKD-----------GNPM
--------------YHSKNS--GGDHYQVDD-------V--HYQS-HLSRLFFDAC-V--
-----------------ESGIK-YNNDF--NDWDH-----DQE-------------GFGR
-----------------------FKVS-QK-----NGRRWTAASSYL-------------
----------------------------------------------------------K-
-----------------------KA------------------------S-GV---E---
---------------------V------------K--D-----------------SYGKT
R--Q--IKC-K-PNG---EVLV------------C----GGA-----INSPKLLQLSGIG
--------------------------------PKDVL-------------------SKAH
V----DC----------KVN----LLGVGKNLQDHPAV--VITRN-------------VP
KGT---SAT--------DDMVW--RPIG---MKPKPR---------------------V-
KAITK-----WLFQ--GN--G----PXXXXLT----SP---------GC-DH----GA--
-------------YYR------------TD-----K----R--LQ-----------SPDI
----Q------------Y---RFVAARGA-D-----P-DG--VL-SYIKIA---------
------------KEGAPASG---LTLQV----L-AIRP--K-----------SV-GSV-E
I-----------Q-S---NDP----------NE----K------P---NVDLGFLS----
NS-----A--DVAAM--VKGVK---------------------------------KGRE-
-IL--------------------------------------------AS----AA--FND
V----IEGD---------------------------------------------------
-----------E--IW---------------P----G---E--NI----------QTDA-
-------EIEQYIRSN--VHTAN---AIVGTCKI----G---------------------
--------------------------------RAS--DK-----YA--------------
VVDN-EL-------------------------R-VH----GTSNLRV----I--------
-----------D----SSV-M------PKI------PG----GQTA-----SSTVMIA--
----------E-------RGA----------DL-I-------------------------
------------------------------------------------------------
------------------------------------------------------------
------------------------------------------------------------
------------------------------------------------------------
------------------------------------------------------------
------------------------------------------------------------
------------------------------------------------------------
------------------------------------------------------------
------------------------------------------------------------
------------------------------------------------------------
-----------------------------------------------
>113452852										
------------------------------------------------------------
------------------------------------------------------------
------------------------------------------------------------
------------------------------------------------------------
------------------------------------------------------------
------------------------------------------------------------
------------------------------------------------------------
------------------------------------------------------------
--------------------SYSTVPGGFKK-----------------------------
-------------------------------Y--DYVIVGAGSA------------GCVL
ANRLS-----ED--GKDKVLLIE-------AGP-KD-------------YSW-KIHMPAA
LM-YNL---CDDKYNWFYHTDPE-P-----------------------------------
----------------GM--DNR---VMYAPRGKVWGGSSSLN-----------------
--AM--------VYIRGHAQDY--ND---W--EK-------------------F-GA--K
------------------------------------------------------------
-------------D-----W--S-YADCLPYF---KKSQTH--EL----G---------V
--DE----------YRGGDG-----PLHVSR-------G--VTNN-PLHHAFIEAG-Q--
-----------------QAGYP-FTDDM--NGFQQ-----E---------------GFGW
-----------------------MDMT-IH-----KGRRWSSGVASL-------W-----
--P-A----------L----N-RT---N------LTTLTNTHTNRVLF----------G-
-------G------------R--RA------------------------I-GV---E---
------------------------------V---S--TNG----------E----V--TN
I--E----A-E-K-----EVIL------------C----GGA-----INSPQLLALSGVG
--------------------------------DADQL-------------------KSVD
V----PL----------VHH----LPGVGQNLQDHLEL--YVQQA-------------CT
KPI---TLY--------S-AQW----KY---PHNM-----------------------V-
GIGLK-----WFAT--QT--G----W----GA----TA---------HL-ES----GG--
-------------FIR------------SR-----A----G--LD-----------QPNL
----Q------------Y---HFLPSTVN-------D-HG------RK-NG----SE---
-------------H-----A---YQVHI----G-PMRP--T-----------SR-GSV-T
L-----------K-S---KNP----------RE----H------P---RIQFNYLS----
TP-----E--DIKEF--RDCMV---------------------------------LTRE-
-IF--------------------------------------------AQ----KA--FDE
F----R-GP---------------------------------------------------
-----------E--IS---------------P----G---A--NV----------VSDE-
-------EMDAYARRM--GDSAY---HPSCSCKM----G---------------------
-------------------------------A-VD--DD-----TA--------------
VVGP-DT-------------------------R-VR----GLEGLRV----V--------
-----------D----SSI-M------PSM------VS----GNLN-----GPTIMVA--
----------E-------KAA----------DI-I-------------------------
-RG---------------------------------------------------------
------------------------------------------------------------
------------------------------------------------------------
------------------------------------------------------------
------------------------------------------------------------
------------------------------------------------------------
------------------------------------------------------------
------------------------------------------------------------
------------------------------------------------------------
------------------------------------------------------------
-----------------------------------------------
>13826979										
------------------------------------------------------------
------------------------------------------------------------
------------------------------------------------------------
------------------------------------------------------------
------------------------------------------------------------
------------------------------------------------------------
------------------------------------------------------------
------------------------------------------------------------
--------------------SSSPLRFKAAK-----------------------------
-------------------------------LETDYVIVGAGSA------------GSVL
ANRLS-----EI--PSNQVTIIE-------AGP-KD-------------YSW-KIHMPAA
LM-YNL---GDDKYNWFYHTIPQ-K-----------------------------------
----------------HM--NNR---VMYWPRGRVWGGSSSLN-----------------
--AM--------VYIRGHAYDY--DR---W--VK-------------------E-GA--E
------------------------------------------------------------
-------------G-----W--S-YSECLPYF---KKSQTH--EL----G---------E
--DE----------YRGGSG-----PLHVSR-------G--KTDN-PLFHAWIKAG-V--
-----------------QAGYP-FTEDM--NGYQQ-----E---------------GLGW
-----------------------MDMN-IH-----NGLRWSTASAYL-------R-----
--P-A----------L----K-RP---N------LKSMTKALVQKVIV----------E-
-------K------------G--KA------------------------I-GV---E---
---------------------I--------V---E--SGG----------K----T--VQ
I--M----A-G-K-----EVIL------------C----GGA-----INTPQILNLSGIG
--------------------------------NGDDL-------------------RRLD
I----EV----------VQH----LPGVGENLQDHLEL--YVQQA-------------CT
QPV---TLY--------S-AQW----KF---PHNM-----------------------I-
GIGLK-----WILT--QK--G----W----GA----SA---------HL-EA----GG--
-------------FIR------------TE-----A----G--VP-----------HPDI
----Q------------F---HFLPSTII-------D-HG------RK-TG----LE---
-------------H-----A---YQVHV----G-PMRS--A-----------SV-GRM-W
L-----------Q-S---KDP----------RQ----H------P---LLDANYLS----
NE-----R--DKWEF--RQCIR---------------------------------LSRE-
-IF--------------------------------------------AQ----DA--FAP
F----R-GR---------------------------------------------------
-----------E--LA---------------P----G---E--DA----------TTDE-
-------QLDEYVRTN--ADSAY---HPSCTCKM----G---------------------
-------------------------------S-AS--DP-----MA--------------
VTDA-QG-------------------------R-VN----GLQGLRI----V--------
-----------D----ASI-M------PSV------VS----GNLN-----GPVVMMA--
----------E-------KLA----------DA-I-------------------------
-KG---------------------------------------------------------
------------------------------------------------------------
------------------------------------------------------------
------------------------------------------------------------
------------------------------------------------------------
------------------------------------------------------------
------------------------------------------------------------
------------------------------------------------------------
------------------------------------------------------------
------------------------------------------------------------
-----------------------------------------------
>65604491										
------------------------------------------------------------
------------------------------------------------------------
------------------------------------------------------------
------------------------------------------------------------
------------------------------------------------------------
------------------------------------------------------------
------------------------------------------------------------
------------------------------------------------------------
------------------------------------------------------------
-------------------------------QEFSKIVVGAGSA------------GCVL
ANRLT-----ED--KDTSVLLVE-------AGP-KDTIL----GS--KLAQW-KIHMPAA
LT-YNL---CDDKYNWYYSTLPQ-E-----------------------------------
----------------HV--NNR---RMYWPRGRVWGGSSSLN-----------------
--AM--------AYVRGHAEDY--NR---W--QR-------------------E-GA--S
------------------------------------------------------------
-------------G-----W--S-YEDCLPYF---KKAQTH--EL----G---------G
--DD----------YRGGDG-----PLHVSR-------G--SSGN-PLHDAWLLAG-Q--
-----------------QAGYP-LTEDM--NGYQQ-----E---------------GVGK
-----------------------MDAT-IH-----QGKRWSAAAAYL-------H-----
--P-A----------L----G-RE---N------LSTLTNVLVTRVLF----------E-
-------G------------K--KA------------------------I-GI---E---
---------------------V--------V---E--K------------G----K--TK
K--Y----R-A-E-----EIIL------------S----GGA-----INSPQLLLLSGVG
--------------------------------PADHL-------------------KEVG
I----DL----------VHH----LPGVGANLQDHLEI--YMAQQ-------------CT
KPI---TLY--------S-DQ------K---GLRM-----------------------I-
RVGVQ-----WFLN--QT--G----S----AA----SA---------HL-ES----GG--
-------------FIR------------SK-----A----D--VP-----------HPDI
----Q------------F---HFLPSQVI-------D-HG------RQ-PP----YL---
-------------E-----A---YQVHV----G-SMRA--T-----------SV-GWL-K
L-----------A-S---SDP----------RT----A------P---LLQPNYLA----
TE-----Q--DRWEM--RQCVK---------------------------------LTRE-
-IF--------------------------------------------AQ----PA--FDQ
Y----R-GP---------------------------------------------------
-----------E--LA---------------P----G---A--DV----------QSDS-
-------QIDEFVRAK--SDSAY---HPSCTCKM----G---------------------
-------------------------------D-SG--DN-----MA--------------
VVDS-ST-------------------------A-VL----GMENIRV----I--------
-----------D----ASI-M------PSI------VS----GNLN-----APTIMLA--
----------E-------KAA----------DI-V-------------------------
-RNR--------------------------------------------------------
------------------------------------------------------------
------------------------------------------------------------
------------------------------------------------------------
------------------------------------------------------------
------------------------------------------------------------
------------------------------------------------------------
------------------------------------------------------------
------------------------------------------------------------
------------------------------------------------------------
-----------------------------------------------
>47651032										
------------------------------------------------------------
------------------------------------------------------------
------------------------------------------------------------
------------------------------------------------------------
------------------------------------------------------------
------------------------------------------------------------
------------------------------------------------------------
------------------------------------------------------------
------------------------------------------------------------
---------------------------------YDTVVVGAGSA------------GSVL
TNRLT-----ED--SSRRLLLLE-------AGP-------KDTSFGSKLAAW-KIHMPAA
LT-YNL---SSDRVNWFYHTEPQ-Q-----------------------------------
----------------HV--DNR---VMYWPRGKVWGGSSSLN-----------------
--AM--------VYVRGHALDF--DR---W----------------------EAEGA--A
------------------------------------------------------------
-------------G-----W--S-YAHCLPYF---KKAQNHELGGDV-------------
--------------YRGGKG-----PLHVSR----------GHSGNPLHEAFLAAG-Q--
-----------------EAGYP-LTEDV--NGFQQ-----E---------------GMGW
-----------------------SDMT-IH-----KGMRWSAAQAYL-------H-----
--PAL---------------A-RS---N------LETKTGVLVTKLLL----------E-
-------G------------K--RA------------------------V-GV---E---
---------------------Y------------LEGG-----------------QLKQV
R-------A---E-----EVLL------------C----GGA-----INSPQLLQLSGVG
--------------------------------DADQL-------------------REVG
I----EP----------VHH----LPGVGANLQDHLEV--YLVQQ-------------CT
KPV---SLY----------SQQ----RG---LTMI-------------------------
KVGLQ-----WFLN--QT--G----D----GA----TT---------HL-ES----GA--
-------------FLR------------SR-----P----E--VT-----------HPDI
----Q------------I---HFFPAQVI-------D-HG-----RTPPKI----EA---
-----------------------FQAHV----M-PLRA--T-----------SK-GSI-T
V-----------R-S---GDP----------KA----A------P---KIDPNYLA----
TE-----Q--DRWEM--RQCVR---------------------------------VARE-
-IF--------------------------------------------AQ----PA--FDE
F----R-GK---------------------------------------------------
-----------E--ET---------------P----G---A--EA----------QSDA-
-------ELDAFIRAK--CDTDY---HPSCTCKM----G---------------------
----------------------------------DKDDP-----MA--------------
VVDH-EG-------------------------K-VL----GLDGLRV----V--------
-----------D----ASI-M------PSI------IS----GNLN-----APTIMMA--
----------E-------KLA----------DV-I-------------------------
-RGR--------------------------------------------------------
------------------------------------------------------------
------------------------------------------------------------
------------------------------------------------------------
------------------------------------------------------------
------------------------------------------------------------
------------------------------------------------------------
------------------------------------------------------------
------------------------------------------------------------
------------------------------------------------------------
-----------------------------------------------
>22649906										
------------------------------------------------------------
------------------------------------------------------------
------------------------------------------------------------
------------------------------------------------------------
------------------------------------------------------------
------------------------------------------------------------
------------------------------------------------------------
------------------------------------------------------------
--------------------RRAFSTSTQHM-----------------------------
-------------------------------SEYSHIIVGAGSA------------GCVL
ANRLS-----EE--NTNKVLVLE-------AGP-KDTLL----GS--TLLQW-KIHMPAA
LM-YNL---CDDKYNWYYHTEPQ-E-----------------------------------
----------------FC--NNR---TMYWPRGRVWGGSSSLN-----------------
--AM--------VYIRGHPMDY--DN---W--GD-------------------M-GA--E
------------------------------------------------------------
-------------G-----W--N-YQNCLPYF---KKAQTH--EL----G---------P
--GD----------YRGGSG-----PLHVSR-------G--TSGN-QLHSVFIEAG-Q--
-----------------QAGHA-VSEEI--NGFRQ-----E---------------GVGP
-----------------------FEMT-IK-----QGKRWNTASAYL-------R-----
--P-A----------L----Q-SR-PDR------VSVKDSVLVHRVLF----------E-
-------G------------K--RA------------------------I-GI---E---
---------------------L--------I---N--SNK----------E----V--EK
V--Y------A-N-----EIIL------------S----GGA-----INSPQLLMLSGIG
--------------------------------DADHL-------------------KSID
I----PV----------VHH----VPGVGQNLQDHLEL--YIVQK-------------SK
KPV---TLL--------S-DQ------K---FPRM-----------------------I-
QVGIQ-----WFLN--QT--G----S----CA----TT---------HL-ES----GG--
-------------FTR------------SR-----P----G--VP-----------HPDI
----M------------W---HFVPSHVI-------D-HG------RQ-TP----SH---
-------------E-----A---YQLHA----G-PMRP--T-----------SR-GWV-K
L-----------K-S---KNP----------KD----H------P---IIQPNYLS----
TE-----I--DRWEM--RESVK---------------------------------LSRE-
-IL--------------------------------------------AQ----KA--FDE
F----R-DI---------------------------------------------------
-----------E--LE---------------P----G---D--DV----------QTDE-
-------QIDAFVRAK--SDSAY---HPSCTCRM----G---------------------
-------------------------------SSSD--ND------T--------------
VVSA-EG-------------------------K-VM----GVEGLRV----V--------
-----------D----ASV-M------PQV------VS----GNLN-----GPTIMVA--
----------E-------RMA----------DL-I-------------------------
-KGQ--------------------------------------------------------
------------------------------------------------------------
------------------------------------------------------------
------------------------------------------------------------
------------------------------------------------------------
------------------------------------------------------------
------------------------------------------------------------
------------------------------------------------------------
------------------------------------------------------------
------------------------------------------------------------
-----------------------------------------------
>48779189										
------------------------------------------------------------
------------------------------------------------------------
------------------------------------------------------------
------------------------------------------------------------
------------------------------------------------------------
------------------------------------------------------------
------------------------------------------------------------
------------------------------------------------------------
------------------------------------------------------------
---------------------------------YDTVVVGAGSA------------GSVL
TNRLT-----ED--PSRRLLLLE-------AGP-------KDTSFGSKLAAW-KIHMPAA
LT-YNL---SSDRVNWFYHTEPQ-Q-----------------------------------
----------------HV--DNR---VMYWPRGKVWGGSSSLN-----------------
--AM--------VYVRGHALDF--DR---W----------------------EAEGA--A
------------------------------------------------------------
-------------G-----W--S-YAHCLPYF---KKAQNHELGGDV-------------
--------------YRGGGG-----PLHVSR----------GHSGNPLHEAFFHSGNPLH
EAFLAAGQ---------EAGYP-LTEDV--NGFQQ-----E---------------GMGW
-----------------------SDMT-IH-----KGMRWSAAQAYL-------H-----
--PAL---------------A-RP---N------LETKTGVLVTKLLL----------E-
-------G------------K--RA------------------------V-GV---E---
---------------------Y------------LEGG-----------------QLKQV
R-------A---E-----EVLL------------C----GGA-----INSPQLLQLSGVG
--------------------------------DADQL-------------------REVG
I----EP----------VHH----LPGVGANLQDHLEV--YLVQQ-------------CT
KPV---SLY----------SQQ----RG---LTMI-------------------------
KVGLQ-----WFLN--QT--G----D----GA----TT---------HL-ES----GA--
-------------FLR------------SR-----P----E--VT-----------HPDI
----Q------------I---HFFPAQVI-------D-HG-----RTPPKI----EA---
-----------------------FQAHV----M-PLRA--T-----------SK-GSI-T
V-----------R-S---GDP----------KA----A------P---KIDPNYLA----
TE-----Q--DRWEM--RQCVR---------------------------------VARE-
-IF--------------------------------------------AQ----PA--FDE
F----R-GK---------------------------------------------------
-----------E--ET---------------P----G---A--EA----------QSDA-
-------ELDAFIRAK--CDTDY---HPSCTCKM----G---------------------
----------------------------------DKDDP-----MA--------------
VVDH-EG-------------------------K-VL----GLDGLRV----V--------
-----------D----ASI-M------PSI------IS----GNLN-----APTIMMA--
----------E-------KLA----------DV-I-------------------------
-RGR--------------------------------------------------------
------------------------------------------------------------
------------------------------------------------------------
------------------------------------------------------------
------------------------------------------------------------
------------------------------------------------------------
------------------------------------------------------------
------------------------------------------------------------
------------------------------------------------------------
------------------------------------------------------------
-----------------------------------------------
>47608502										
------------------------------------------------------------
------------------------------------------------------------
------------------------------------------------------------
------------------------------------------------------------
------------------------------------------------------------
------------------------------------------------------------
------------------------------------------------------------
------------------------------------------------------------
-----------------IGQTMARFASTWES-----------------------------
-------------------------------EHYDKIVVGAGSA------------GCVL
TNRLT-----ED--PNCKLLLVE-------AGP-KDTIL----GS--KLMQW-KIHMPAA
LT-YNL---CDDKYNWYYHTVPQ-K-----------------------------------
----------------HA--NNR---VMYWPRGRVWGGSSSLN-----------------
--AM--------VYVRGHALDY--DR---W--EK-------------------Q-GA--K
------------------------------------------------------------
-------------G-----W--N-YEHCLPYF---KKAQSH--EL----G---------P
--SD----------YRGGEG-----PLHVSG-------G--KSTN-PLHEAWLKAG-Q--
-----------------QAGYP-FSEDM--NGYQQ-----E---------------GVAY
-----------------------MDST-VH-----QGKRFSAAVAYL-------H-----
--P-V----------L----S-RP---N------LTTLNNILVTRVIF----------E-
-------N------------K--KA------------------------V-GI---E---
---------------------L--------V---E--K------------G----V--TK
R--Y----R-A-D-----EIIL------------S----GGA-----INSPQLLMLSGVG
--------------------------------DADHL-------------------KQVG
V----DV----------VHH----LPGVGSNLQDHIEL--YIAQC-------------CT
KPV---TLY--------S-EQ------K---GLRM-----------------------I-
KVGLQ-----WFLN--QT--G----P----AA----TT---------HL-ES----GG--
-------------FIR------------SH-----A----E--VE-----------HPDI
----Q------------I---HFLPSQVI-------D-HG------RK-PP----YL---
-------------E-----A---FQVHV----G-PMRA--T-----------ST-GWL-K
L-----------K-S---KDP----------RE----A------P---LIQPNYLE----
TE-----Q--DRWEM--RQCVK---------------------------------LMRE-
-VF--------------------------------------------AQ----PA--FDD
Y----R-GP---------------------------------------------------
-----------E--LS---------------P----G---S--EV----------QTDE-
-------QIDAFVRAK--CDSSY---HPSCTCKM----G---------------------
-------------------------------D-TS--DN-----MA--------------
VVDN-TT-------------------------K-II----GLENIRV----I--------
-----------D----ASI-M------PSV------VS----GNLN-----APTIMIA--
----------E-------KAA----------DI-V-------------------------
------------------------------------------------------------
------------------------------------------------------------
------------------------------------------------------------
------------------------------------------------------------
------------------------------------------------------------
------------------------------------------------------------
------------------------------------------------------------
------------------------------------------------------------
------------------------------------------------------------
------------------------------------------------------------
-----------------------------------------------
>96374437										
------------------------------------------------------------
------------------------------------------------------------
------------------------------------------------------------
------------------------------------------------------------
------------------------------------------------------------
------------------------------------------------------------
------------------------------------------------------------
------------------------------------------------------------
------------------------------------------------------------
---------------------------------YDTVVVGAGSA------------GSVL
TNRLT-----ED--PSRRLLLLE-------AGP-KDTSF----GS--KLAAW-KIHMPAA
LT-YNL---SSDRVNWFYHTEPQ-Q-----------------------------------
----------------HV--DNR---VMYWPRGKVWGGSSSLN-----------------
--AM--------VYVRGHALDF--DR---W--EA-------------------E-GA--A
------------------------------------------------------------
-------------G-----W--S-YAHCLPYF---KKAQSH-ELG---GDV---------
--------------YRGGEG-----PLQVSR----------GHSGNPLHDAFLAAG-Q--
-----------------EAGYP-LTEDV--NGFQQ-----E---------------GMGW
-----------------------SDMT-IH-----KGMRWSAAQAYL-------H-----
--PAL---------------A-RP---N------LETKTGVLVTKLLL----------E-
-------G------------K--RA------------------------V-GV---E---
---------------------Y-----L------E--G-----------------G--QL
K--Q--V-R-A-E-----EVLL------------C----GGA-----INSPQLLQLSGVG
--------------------------------DADQL-------------------REVG
I----EA----------VHH----LPGVGANLQDHLEV--YLVQA-------------CT
KPV---SLY-----------SQ--Q-RG---LTM------------------------I-
KVGLQ-----WFLN--QT--G----D----GA----TT---------HL-ES----GA--
-------------FLR------------SR-----P----E--VT-----------HPDI
----Q------------I---HFFPAQVI-------D-HG------RT-PP----KI---
-------------E-----A---FQAHV----M-PLRA--T-----------SK-GSI-T
V-----------R-S---GDP----------KA----A------P---KIDPNYLA----
TE-----Q--DRWEM--RQCVR---------------------------------VARE-
-IF--------------------------------------------AQ----PA--FDE
F----R-GK---------------------------------------------------
-----------E--ET---------------P----G---S--EA----------QTDA-
-------ELDAFIRSK--CDTDY---HPSCTCKM----G---------------------
-------------------------------D-KA--DP-----IA--------------
VVDH-EG-------------------------K-VL----GLDGLRV----V--------
-----------D----ASI-M------PSI------VS----GNLN-----APTIMMA--
----------E-------KLA----------DV-I-------------------------
-RGR--------------------------------------------------------
------------------------------------------------------------
------------------------------------------------------------
------------------------------------------------------------
------------------------------------------------------------
------------------------------------------------------------
------------------------------------------------------------
------------------------------------------------------------
------------------------------------------------------------
------------------------------------------------------------
-----------------------------------------------
>105443131										
------------------------------------------------------------
------------------------------------------------------------
------------------------------------------------------------
------------------------------------------------------------
------------------------------------------------------------
------------------------------------------------------------
------------------------------------------------------------
------------------------------------------------------------
------------------------------------------------------------
---------------------------------YDKIVIGAGSA------------GCVL
ANRMT-----ED--QGTRVLLVE-------AGP-KDTFL----GS--KLASW-KIHMPAA
LT-YNL---CDDKYNWFYHTVPQ-K-----------------------------------
----------------NV--NNR---VMYWPRGRVWGGSSSLN-----------------
--AM--------VYVRGHALDY--DR---W--EE-------------------E-GA--A
------------------------------------------------------------
-------------R-----W--S-YAHCLPYF---KKAQNH-ELG---EDM---------
--------------YRGGGG-----PLHVSR----------GKSGNPLHEAWLAAG-Q--
-----------------EAGYP-LTQDI--NGYQQ-----E---------------GVGR
-----------------------HDMT-VY-----KGMRWSAASAYL-------R-----
--PAL---------------N-RT---N------LATLTGVLVTKIVI----------E-
-------G------------H--RA------------------------V-GV---E---
---------------------V-----L------Q--D-----------------G--QK
K--Q--I-R-A-G-----EIIL------------S----GGA-----INSPQLLMLSGVG
--------------------------------NGDHL-------------------RSVG
V----EV----------LHH----LPGVGENLQDHLEV--YVVQE-------------CK
KAV---SLY-----------AE--Q-RG---LKM------------------------I-
QVGLN-----WFLN--QK--G----A----CS----TT---------HL-ET----GG--
-------------FLR------------TS-----A----E--IT-----------HPDI
----E------------I---HFFPAQVR-------D-HG------RL-PP----DI---
-------------E-----A---FQAHV----G-PMRQ--T-----------SR-GWI-R
L-----------K-S---NNP----------ME----A------P---LIDPNYLS----
TE-----K--DKADL--RQCVR---------------------------------LIRE-
-IF--------------------------------------------GQ----KA--FDE
F----R-GK---------------------------------------------------
-----------E--VA---------------P----G---A--DA----------QTDE-
-------ELDRFVREK--CDTDY---HPSCTCKM----G---------------------
-------------------------------S-KD--DN-----MA--------------
VVDP-EG-------------------------K-VH----GLENLRV----V--------
-----------D----ASI-M------PSI------IS----GNLN-----APTIMLA--
----------E-------KLA----------DV-I-------------------------
-RNK--------------------------------------------------------
------------------------------------------------------------
------------------------------------------------------------
------------------------------------------------------------
------------------------------------------------------------
------------------------------------------------------------
------------------------------------------------------------
------------------------------------------------------------
------------------------------------------------------------
------------------------------------------------------------
-----------------------------------------------
>13878082										
------------------------------------------------------------
------------------------------------------------------------
------------------------------------------------------------
------------------------------------------------------------
------------------------------------------------------------
------------------------------------------------------------
------------------------------------------------------------
------------------------------------------------------------
------------------------------------------------------------
---------------------------------FTHVIVGAGSA------------GCVL
ANRLS-----AE--SSHNVLLLE-------AGP-KDTIL----DS--IRLSW-KIHMPAA
LT-YNL---CDDKYNWFYHTTPQ-K-----------------------------------
----------------HV--NNR---VMYWPRGRVWGGSSSLN-----------------
--AM--------VYIRGHAHDY--DR---W--QD-------------------E-GA--D
------------------------------------------------------------
-------------G-----W--N-YDNVLPYF---KKAQNH--QL----G---------G
--DA----------YRGDSG-----PLNVSV-------G--SFDN-PLFQAFIDAG-Q--
-----------------QANYP-FTSDM--NGFQQ-----E---------------GFGV
-----------------------MDMT-IH-----EGKRWNTASAYL-------R-----
--P-A----------L----H-RK---N------LTTKEKCLTTKVVF----------D-
-------G------------Q--KA------------------------V-GV---E---
---------------------Y--------I---Q--N-G----------K----V--HT
V--H----A-T-E-----EVIL------------S----GGA-----INSPQLLMLSGIG
--------------------------------NADEL-------------------TKLG
I----PV----------VAN----LPGVGQNLQDHLEL--YVQDK-------------SK
KPI---TLY--------S-AQ------K---PLNM-----------------------I-
PIGLE-----WLWK--YT--G----K----AS----SA---------HL-HA----GG--
-------------FIR------------SR-----G--DEN--LT-----------HPDI
----Q------------F---HFLPSQVI-------D-HG------RK-PS----EC---
-------------E-----A---YQVHV----G-TLRA--T-----------SR-GWL-K
L-----------K-S---SNP----------KD----H------P---IIEPNYLS----
TE-----E--DRLEL--RECVK---------------------------------LTRE-
-IF--------------------------------------------AQ----PA--FDE
F----R-GE---------------------------------------------------
-----------E--LR---------------P----G---K--HV----------QTDE-
-------EIDAFVREH--CDSAY---HPSCTCKM----G---------------------
-------------------------------S-VN--DP-----MA--------------
VVDP-ET-------------------------K-VI----GVENLRV----I--------
-----------D----ASI-M------PSV------VS----GNLN-----APTIMIA--
----------E-------KAA----------DI-L-------------------------
-LNK--------------------------------------------------------
------------------------------------------------------------
------------------------------------------------------------
------------------------------------------------------------
------------------------------------------------------------
------------------------------------------------------------
------------------------------------------------------------
------------------------------------------------------------
------------------------------------------------------------
------------------------------------------------------------
-----------------------------------------------
>39723013										
------------------------------------------------------------
------------------------------------------------------------
------------------------------------------------------------
------------------------------------------------------------
------------------------------------------------------------
------------------------------------------------------------
------------------------------------------------------------
------------------------------------------------------------
------------------------------------------------------------
---------------------------------YDKIVIGAGSA------------GCVL
ANRIT-----ED--QGTRLLLVE-------AGP-------KDTFLGSKLASW-KIHMPAA
LT-YNL---CDDKYNWFYHTVPQ-K-----------------------------------
----------------NV--NNR---VMYWPRGRVWGGSSSLN-----------------
--AM--------VYVRGHALDY--DR---W-----------------------EQEGAAR
------------------------------------------------------------
-------------------W--S-YAHCLPYF---KKAQNHELGEDM-------------
--------------YRGGCG-----PLHVSR-------G--KSGN-PLHEAWLTAG-Q--
-----------------EAGYP-LTQDI--NGYQQ-----E---------------GVGR
-----------------------HDMT-VH-----KGMRWSAASAYL-------R-----
--PAL---------------H-RS---N------LATLTGVLVTKIVI----------E-
-------G------------Q--KA------------------------V-GV---E---
---------------------V------------LQDG-----------------Q--KK
Q--I--------RAG---EIIL------------S----GGA-----INSPQLLMLSGVG
--------------------------------NGDHL-------------------RSVG
V----EV----------LHH----LPGVGENLQDHLEV--YVVQE-------------CK
KAV---SLY-----AEQRGLKM------------------------------------I-
QVGVN-----WFLN--QK--G----A----CA----TT---------HL-ET----GG--
-------------FLR------------TS-----A----E--IT-----------HPDI
----E------------I---HFFPAQVR-------D-HG-----RLPPDI----EA---
-----------------------FQAHV----G-PMRQ--T-----------SR-GWI-R
L-----------R-S---NNP----------ME----A------P---LIDPNYLS----
TE-----K--DKADL--RQCVR---------------------------------LIRD-
-IF--------------------------------------------GQ----KA--FDE
F----R-GR---------------------------------------------------
-----------E--VA---------------P----G---S--EV----------QTDE-
-------ELDRFVREK--CDTDY---HPSCTCKM----G---------------------
----------------------------------SKDDK-----MA--------------
VVDH-EG-------------------------K-VH----GLENLRV----V--------
-----------D----ASI-M------PSI------IS----GNLN-----APTIMMA--
----------E-------KLA----------DV-I-------------------------
-RNK--------------------------------------------------------
------------------------------------------------------------
------------------------------------------------------------
------------------------------------------------------------
------------------------------------------------------------
------------------------------------------------------------
------------------------------------------------------------
------------------------------------------------------------
------------------------------------------------------------
------------------------------------------------------------
-----------------------------------------------
>96468413										
------------------------------------------------------------
------------------------------------------------------------
------------------------------------------------------------
------------------------------------------------------------
------------------------------------------------------------
------------------------------------------------------------
------------------------------------------------------------
------------------------------------------------------------
------------------------------------------------------------
---------------------------------YNTVVVGAGSA------------GSVL
TNRLT-----ED--PSRRLLLLE-------AGP-KDTSY----GS--KLAAW-KIHMPAA
LT-YNL---SSDRVNWFYHTEPQ-Q-----------------------------------
----------------HV--DNR---VMYWPRGKVWGGSSSLN-----------------
--AM--------VYVRGHALDF--DR---W--EA-------------------E-GA--A
------------------------------------------------------------
-------------G-----W--S-YAHCLPYF---KKAQSH-ELG---GDV---------
--------------YRGGEG-----PLQVSR----------GHSGNPLHEAFLAAG-Q--
-----------------EAGYP-LTEDV--NGFQQ-----E---------------GMGW
-----------------------SDMT-IH-----KGMRWSAAQAYL-------H-----
--PAL---------------A-RP---N------LETKTGVLVTKLLL----------E-
-------G------------K--RA------------------------V-GV---E---
---------------------Y-----L------E--G-----------------G--QL
K--Q--V-R-A-E-----EVLL------------C----GGA-----INSPQLLQLSGVG
--------------------------------DADQL-------------------REVG
I----EA----------VHH----LPGVGANLQDHLEV--YLVQA-------------CT
KPV---SLY-----------SQ--Q-RG---LTM------------------------I-
KVGLQ-----WFLN--QT--G----D----GA----TT---------HL-ES----GA--
-------------FLR------------SR-----P----E--VT-----------HPDI
----Q------------I---HFFPAQVI-------D-HG------RT-PP----KI---
-------------E-----A---FQAHV----M-PLRA--T-----------SK-GSI-T
V-----------R-S---GDP----------KA----A------P---KIDPNYLA----
TE-----Q--DRWEM--RQCVR---------------------------------LARE-
-IF--------------------------------------------AQ----PA--FDK
F----R-GK---------------------------------------------------
-----------E--ET---------------P----G---S--EA----------QTDA-
-------ELDAFIRSK--CDTDY---HPSCTCKM----G---------------------
-------------------------------D-KN--DP-----MA--------------
VVDH-EG-------------------------K-VL----GLDGLRV----V--------
-----------D----ASI-M------PSI------VS----GNLN-----APTIMMA--
----------E-------KLA----------DV-I-------------------------
-RGR--------------------------------------------------------
------------------------------------------------------------
------------------------------------------------------------
------------------------------------------------------------
------------------------------------------------------------
------------------------------------------------------------
------------------------------------------------------------
------------------------------------------------------------
------------------------------------------------------------
------------------------------------------------------------
-----------------------------------------------
>51248696										
------------------------------------------------------------
------------------------------------------------------------
------------------------------------------------------------
------------------------------------------------------------
------------------------------------------------------------
------------------------------------------------------------
------------------------------------------------------------
------------------------------------------------------------
------------------------------------------------------------
-------------------------------ETYDKIVVGAGSA------------GCVL
ANRLT-----ED--ANTKLLLVE-------AGP-KDTIL----GS--KLLQW-KIHMPAA
LT-YNL---CDDKYNWYYTTLPQ-K-----------------------------------
----------------HC--NDR---VMYWPRGRVWGGSSSLN-----------------
--AM--------VYVRGNALDY--DR---W--ES-------------------E-GA--E
------------------------------------------------------------
-------------G-----W--S-YENCLPYF---QKAQTH--EY----G---------G
--ND----------YRGGSG-----PLHVSR-------G--TSHN-PLHDVWVKAG-Q--
-----------------EAGYL-YTDDM--NGYQQ-----E---------------GVGY
-----------------------MDAT-IH-----QGKRWSAASAYL-------H-----
--P-I----------L----N-RP---N------LSTKTQVLVTRVLF----------E-
-------G------------K--KA------------------------V-GI---E---
---------------------L--------V---E--N------------G----V--TK
K--I----R-A-G-----EIIL------------S----GGA-----INSPQLLMLSGVG
--------------------------------NASDL-------------------KQAG
V----DV----------VHD----LPGVGANLQDHLEL--YVVQC-------------CK
KPV---TLY--------S-DQ------K---GMKM-----------------------I-
KVGLQ-----WFLN--QT--G----S----GA----TA---------HL-ES----GG--
-------------FMR------------SQ-----A----G--VS-----------HADI
----Q------------V---HFVPTQVI-------D-HG------RK-PP----YL---
-------------E-----A---FQVHV----G-PQRQ--T-----------SR-GWL-K
L-----------A-S---NDP----------RA----P------P---LIQPNYLE----
TE-----K--DRWDM--RQCVR---------------------------------LMRE-
-IF--------------------------------------------AQ----PA--FDE
Y----R-GP---------------------------------------------------
-----------E--LS---------------P----G---D--DV----------QTDE-
-------QLDNFVREH--GDSAY---HPSCSCRM----G---------------------
----------------------------------A--DD-----MA--------------
VVDN-QT-------------------------K-VI----GLDNIRV----I--------
-----------D----ASI-M------PSV------IT----GNLN-----APTIMMA--
----------E-------KAA----------DM-V-------------------------
-RGR--------------------------------------------------------
------------------------------------------------------------
------------------------------------------------------------
------------------------------------------------------------
------------------------------------------------------------
------------------------------------------------------------
------------------------------------------------------------
------------------------------------------------------------
------------------------------------------------------------
------------------------------------------------------------
-----------------------------------------------
>61040891										
------------------------------------------------------------
------------------------------------------------------------
------------------------------------------------------------
------------------------------------------------------------
------------------------------------------------------------
------------------------------------------------------------
------------------------------------------------------------
------------------------------------------------------------
------------------------------------------------------------
------------------------------------------------------------
------------------------------------------------------------
------------------------------------------------------------
------------------------------------------------------------
------------------------------------------------------------
------------------------------------------------------------
------------------------------------------------------------
------------------------------------------------------------
-----------------ENGIK-YNNDF--NDWDH-----DQE-------------GFGR
-----------------------FKVS-QK-----NGRRWTAASSYL-------K-----
--E-A----------Q---NN-DN---G------LKVRSSVTVNKIIL----------D-
-------K------------N--KQ-----------------------AT-AV---E---
---------------------I-----K--D---S--F----------GKT----R--NI
K--C----K---PNG---EVLV------------C----GGA-----INSPKLLQLSGIG
--------------------------------PKDVL-------------------SKAK
V----EC----------KVN----LPGVGKNLQDHPAV--VITRN-------------VK
SGK---SST-------DE-VMW--RPKG---MKPQP-----------R----------I-
KAITQ-----WLIN--GV--G----P----LT----SP---------GC-DH----GA--
-------------YYR------------TD-----K----R--LQ-----------SPDI
----Q------------F---RFVPARGS-D-----P-DG--VL-SYIKIA----RE---
-----GA---------PISG---LTLQV----L-AIRP--K-----------SV-GSV-K
I-----------R-S---NNP----------EE----K------P---DVDLGFLS----
NS-----A--DVAAM--VKGVK---------------------------------KGRE-
-IL--------------------------------------------AS----AV--FKD
V----IEGD---------------------------------------------------
-----------E--IW---------------P----G---Q--DI----------QTNA-
-------EIEQYIRTN--IHTAN---AIVGTCKI----G---------------------
---------------------R-----------SS--DK-----NA--------------
VVDN-EL-------------------------R-VH----GTSNLRV----I--------
-----------D----SSV-----M--PKI------PG----GQTA-----SSTIMIA--
----------E-------RGA----------EI-I-------------------------
------------------------------------------------------------
------------------------------------------------------------
------------------------------------------------------------
------------------------------------------------------------
------------------------------------------------------------
------------------------------------------------------------
------------------------------------------------------------
------------------------------------------------------------
------------------------------------------------------------
------------------------------------------------------------
-----------------------------------------------
>103949205										
------------------------------------------------------------
------------------------------------------------------------
------------------------------------------------------------
------------------------------------------------------------
------------------------------------------------------------
------------------------------------------------------------
------------------------------------------------------------
------------------------------------------------------------
------------------------------------------------------------
-------------------------------KEYTKIIVGAGSA------------GCVL
ANRLT-----ED--PETEVLLLE-------AGP-KDTTL----GS--KRLSW-KIHMPAA
LT-YNL---CDDKYNWFYNTLPQ-H-----------------------------------
----------------NC--NDR---VMYWPRGRVWGGSSSLN-----------------
--AM--------AYVRGHAEDY--NR---W--EK-------------------E-GA--T
------------------------------------------------------------
-------------G-----W--K-YENCLPYF---RKAQTH--EL----G---------E
--DQ----------YRGGDG-----PLHVSR-------G--TGGN-TLHDAFIKAG-Q--
-----------------EAGYP-FTEDM--NGFQQ-----E---------------GVGY
-----------------------MDAT-IH-----KGKRWSTASGYL-------R-----
--P-V----------L----S-RK---N------LFTMENVLVTRVII----------E-
-------G------------G--RA------------------------V-GV---E---
---------------------L--------E---Q--G------------G----K--KR
R--I----R-S-S-----EVIL------------S----GGA-----INSPQLLLLSGVG
--------------------------------PGDQL-------------------NKVG
V----EV----------VHH----LPGVGENLQDHLEM--YVVQQ-------------CS
QPV---SLL--------G-DQ------K---GLRM-----------------------I-
KVGLQ-----WFLN--QT--G----A----AS----SA---------HL-EA----GA--
-------------FLR------------SR-----A----G--VE-----------HPDI
----Q------------I---HFLPSQVI-------D-HG------RV-AP----TL---
-------------E-----A---FQAHV----G-PMRA--T-----------SR-GWL-R
L-----------K-S---ANP----------RD----S------P---LLQPNYLE----
TE-----Q--DRWEM--RQCIR---------------------------------LTRE-
-IF--------------------------------------------SQ----PA--LQP
F----R-GK---------------------------------------------------
-----------E--LG---------------P----G---S--EA----------QTDS-
-------ELDAFIRAY--SDSAY---HPSCTCRM----G---------------------
-------------------------------S-ED--DS-----MS--------------
VVDT-SG-------------------------R-LL----GLQGLRV----V--------
-----------D----ASI-M------PSI------VS----GNLN-----APVVMLA--
----------E-------KLA----------DT-I-------------------------
-RGR--------------------------------------------------------
------------------------------------------------------------
------------------------------------------------------------
------------------------------------------------------------
------------------------------------------------------------
------------------------------------------------------------
------------------------------------------------------------
------------------------------------------------------------
------------------------------------------------------------
------------------------------------------------------------
-----------------------------------------------
>44721601										
------------------------------------------------------------
------------------------------------------------------------
------------------------------------------------------------
------------------------------------------------------------
------------------------------------------------------------
------------------------------------------------------------
------------------------------------------------------------
------------------------------------------------------------
------------------------ATSAWEA-----------------------------
-------------------------------KEYDKVVIGAGSA------------GCVL
ANRLT-----ED--PDNQVLLLE-------AGP-KDTAL----GS--KALMW-KIHMPAA
LT-YNL---CDDKYNWYYHTLPQ-Q-----------------------------------
----------------HC--NDR---VMYWPRGRVWGGSSSLN-----------------
--AM--------AYVRGHAEDY--NR---W--GK-------------------E-GA--E
------------------------------------------------------------
-------------G-----W--S-YESCLPYF---RKAQTH--QL----G---------A
--DE----------YRGGSG-----PLHVSR-------G--SSGN-PLHEAWLEAG-Q--
-----------------QAGYP-LTEDM--NGFQQ-----E---------------GVGR
-----------------------MDAT-IH-----NGQRWSAASAYL-------R-----
--P-A----------L----A-RP---N------LHTMENVLVTRILL----------E-
-------G------------G--KA------------------------V-GV---E---
---------------------F--------Q---Q--G------------G----K--VK
R--V----R-A-S-----EVIL------------S----GGA-----INSPQLLLLSGIG
--------------------------------PRDDL-------------------KKVG
L----DC----------LHH----LPGVGNNLQDHLEM--YVAQQ-------------CS
QPV---SLL--------S-DQ------K---GLRM-----------------------I-
KVGVE-----WFLQ--RT--G----A----AA----TA---------HL-EA----GG--
-------------FIR------------SR-----A----G--VE-----------HPDI
----Q------------F---HFLPSQVI-------D-HG------RV-TP----TL---
-------------E-----A---FQCHV----G-PMRA--T-----------SK-GWL-R
L-----------A-S---ADP----------SA----P------P---LIQPNYLS----
TE-----Q--DRWEM--RASVR---------------------------------LTRE-
-IF--------------------------------------------AQ----AA--FDQ
F----R-GP---------------------------------------------------
-----------E--LA---------------P----G---A--EV----------ESDA-
-------DLDAFVRAK--SDSAY---HPSCTCKM----G---------------------
-------------------------------K-DD---------MA--------------
VVSS-SG-------------------------K-VH----GLEGLRV----V--------
-----------D----ASV-M------PSI------VS----GNLN-----APTIMLA--
----------E-------KLA----------DA-I-------------------------
-RGK--------------------------------------------------------
------------------------------------------------------------
------------------------------------------------------------
------------------------------------------------------------
------------------------------------------------------------
------------------------------------------------------------
------------------------------------------------------------
------------------------------------------------------------
------------------------------------------------------------
------------------------------------------------------------
-----------------------------------------------
>29653436										
------------------------------------------------------------
------------------------------------------------------------
------------------------------------------------------------
------------------------------------------------------------
------------------------------------------------------------
------------------------------------------------------------
------------------------------------------------------------
------------------------------------------------------------
------------------------------------------------------------
---------------------------------YDYIIVGAGSS------------GAVL
ANRLS-----ED--PKVRVLLLE-------AGADDDD------------MME--IAIPAA
AT--VL---QRKPVDWQFRTTNQ-N-----------------------------------
----------------NT--HQR---IHNWPRGKVLGGCSSLN-----------------
--YM--------VYVRGHREDY--DR---M--AQ-------------------S-GC--D
------------------------------------------------------------
-------------G-----W--S-YEEVLPYF---QKSERL--LY---AT---------K
ETAK----------YHGTKG-----ELHVSTFDPSCSPY--VPPN-PVTRRWVKAA-Q--
-----------------QAGLP-YNKDY--NGEEQ-----F---------------GAGY
-----------------------MQTS-TG-----GGLRYNTSRAFI-------K-----
--P-I----------L----N-RP---N------LTVRTHAHVQRILF-------R--N-
-------K---------------TA------------------------V-GV---A---
---------------------F-----A--DTYPS--N------------D----P--CT
V--C----V-A-ARR---EVII------------S----AGA-----VQSPQILMLSGVG
--------------------------------PAAEL-------------------KKHN
I----PI----------RGH----LPGVGQNLQDHIMV--AYASQ-------------CT
QPI---TMD--------QS------------VVET-----------------------V-
PNLLR-----YLLF--KR--G----P----LI----SQ---------AL-EA----TA--
-------------FIK------------TL-----P----E--LN-----------RPDI
----Q------------L---HFVCGGGA-GDLILSN-LG--YD-TVDMFK----YK---
-------------Y-----A---YTTLP----T-LLHP--K-----------ST-GTI-T
L-----------R-S---SDP----------FA----P------P---IIDPRYLS----
HP-----E--DVRAL--VEGLK---------------------------------VARK-
-IH--------------------------------------------LA----KA--FDD
V----R-GD---------------------------------------------------
-----------E--IL---------------D----PELAELHEP----------MSDS-
-------YLEEVVRKM--AVTVY---HPVGTCKM----G---------------------
----------------------------------T--DE-----MS--------------
VVDS-RC-------------------------R-VI----GFKNLRV----V--------
-----------D----CSI-F------PEL------PS----GNTN-----APAIMAG--
----------E-------KAS----------DL-I-------------------------
------------------------------------------------------------
------------------------------------------------------------
------------------------------------------------------------
------------------------------------------------------------
------------------------------------------------------------
------------------------------------------------------------
------------------------------------------------------------
------------------------------------------------------------
------------------------------------------------------------
------------------------------------------------------------
-----------------------------------------------
>94896251										
------------------------------------------------------------
------------------------------------------------------------
------------------------------------------------------------
------------------------------------------------------------
------------------------------------------------------------
------------------------------------------------------------
------------------------------------------------------------
------------------------------------------------------------
---------------------KLLSSQGTDK-----------------------------
-------------------------------ADYSKIIIGAGSA------------GCVL
ANRLT-----EN--PNNKVLLVE-------AGP-KDTIL----GT--KWMQW-KIHMPAA
LT-YNL---CDDKYNWYYHTVPQ-K-----------------------------------
----------------NV--NNR---VMYWPRGRVWGGSSSLN-----------------
--AM--------VYIRGHAEDY--NR---W--ER-------------------E-GA--A
------------------------------------------------------------
-------------G-----W--N-YENVLPYF---KKAQTH--SD----G---------G
--DD----------YRGHDG-----PLNVTR-------Y--KGLG-ELDQAWLKAG-Q--
-----------------QAGYP-FTEDM--NGYQQ-----E---------------GVGL
-----------------------MDAT-VH-----NGMRWSAASAYL-------R-----
--P-A----------L----Q-RQ---N------LTTVNGVLVTRILF----------N-
-------G------------K--KA------------------------T-GV---E---
---------------------V--------I---E--N------------G----Q--TK
Q--Y----M-A-D-----EIIL------------S----GGA-----INSPQLLMLSGVG
--------------------------------PKKHL-------------------EQVG
V----KT----------IHD----LPGVGQNLQDHLEL--YMVQG-------------CK
KPV---SLL--------R-DQ------K---GLRM-----------------------I-
QVGVQ-----WFLN--RT--G----S----AS----ST---------HL-ET----GG--
-------------FVR------------SG-----P----G--VP-----------HPDI
----Q------------F---HFLPSQVI-------D-HG------RV-AP----KI---
-------------E-----A---YQVHV----G-PMRA--T-----------SR-GWL-K
L-----------Q-S---KDP----------KQ----H------P---LLQPNYLD----
TE-----Q--DRYEM--RQCVK---------------------------------LTRE-
-IF--------------------------------------------AQ----EG--FDN
Y----R-GD---------------------------------------------------
-----------E--IA---------------P----G---A--EV----------QTDE-
-------QIDQFIRDK--GDSAY---HPSCTCKM----G---------------------
-------------------------------D-TS--DD-----MA--------------
VVDS-QC-------------------------R-VI----GLENLRI----V--------
-----------D----ASI-M------PSV------AS----GNLN-----APTIMIA--
----------E-------KAA----------DM-I-------------------------
-KG---------------------------------------------------------
------------------------------------------------------------
------------------------------------------------------------
------------------------------------------------------------
------------------------------------------------------------
------------------------------------------------------------
------------------------------------------------------------
------------------------------------------------------------
------------------------------------------------------------
------------------------------------------------------------
-----------------------------------------------
>99174184										
------------------------------------------------------------
------------------------------------------------------------
------------------------------------------------------------
------------------------------------------------------------
------------------------------------------------------------
------------------------------------------------------------
------------------------------------------------------------
------------------------------------------------------------
------------------------------------------------------------
------------------------------------------------------------
-RKVR-------------------------------------------------------
------------------------------------------------------------
--------------------RRK---NLDVVRGAALSGVT--------------------
------------------------------------------------------------
------------------------------------------------------------
-------------------W----------------------------------------
------------------------------------------------------------
------------------------------------------------------------
-----------------------------------NANKATGVEFAF-------------
------------------------------------------------------------
-------G-------------------------------------------GV---Q---
-------------------------------------G----------------------
---I----A---CGG---EVIL------------S----GGA-----VHSPQMLMLSGVG
--------------------------------AKAQL-------------------EEFG
I----PV----------VAD----RPGVGKNLQDHPAC--LVSWR----------GSAKA
QGK---SHS--------TQLRI----PG---TTKTS----------------------P-
KALLQ-----WLFL--GR--G----P----LA----SP---------GC-DH----GG--
-------------FAK------------VG-----A----G--DG-----------DCDV
----Q------------F---RFLATKSI-------TPDG--MSTISDSYE----AA---
-------------VDHPD-G---LTIQT----I-VARP--K-----------SRAGEV-K
L-----------A-S---RDP----------AA----K------P---VISNAYLD----
DE-----A--DVMTM--VKALQ---------------------------------KARS-
-IA--------------------------------------------SR----AP--LSA
Y----A-GN---------------------------------------------------
-----------E--EF---------------P----G------ED----------VADE-
------RALAAYVRNT--AHTAN---AVVGTCKM----G---------------------
----------------------------------ESSDA-----LA--------------
VVDN-HL-------------------------K-VI----GVSNLRV----V--------
-----------D----ASV-M------PTL------PG----GQTA-----ASTIALA--
----------E-------KAA----------DL-I-------------------------
-KGYHGVGGPYASSHVPYTNEMSTAFVESAVEDGGVRNGDFNDWSTSQVGFGRFAVSQRK
G-----------------------------------------------------------
------------------------------------------------------------
------------------------------------------------------------
------------------------------------------------------------
------------------------------------------------------------
------------------------------------------------------------
------------------------------------------------------------
------------------------------------------------------------
------------------------------------------------------------
-----------------------------------------------
>4123401										
------------------------------------------------------------
------------------------------------------------------------
------------------------------------------------------------
------------------------------------------------------------
------------------------------------------------------------
------------------------------------------------------------
------------------------------------------------------------
------------------------------------------------------------
------------------------------------------------------------
------------------------------------------------------------
------------------------------------------------------------
------------------------------------------------------------
------------------------------------------------------------
------------------------------------------------------------
------------------------------------------------------------
-------------------------------------------------GA-------SE
--------------FHGGDG-----PFKVSD-------V--PYQN-VLSKAFLDAC-Q--
-----------------AMGLA-RNDDF--NDWKR-----AQE-------------GFGR
-----------------------FQVS-QS-----RGERCSAASSYM-------A-----
--K-A----------A----K-RE---N---------------PRLNV----------D-
-------G------------G--DV-------R------------------GV---V---
---------------------Y-----V--D---R--H----------GAE----Q--YA
A--L----A---AGG---EAVL------------T----AGA-----IGSPQLLMLSGIG
--------------------------------AAGHL-------------------RDVG
V----RP----------VVD----LPAVGRNLQDQPAA--VVSYQ-------------ID
RPV---SVT-------DD-IRL----GG------WP-----------N----------P-
MSFLR-----WYLF--RS--G----P----LT----SP---------GC-DH----GG--
-------------FFS------------TA-----G--------RAA---------LPDL
----Q------------I---RFIAAQAS-S-----P-DG--VS-TYKNFG----RSWGG
-----AT------F--RS-G---FSFQP----I-CVRP--K-----------SR-GKL-E
L-----------T-G---DTV----------HD----K------P---AITTGYLA----
ED-----S--DARTI--IEGIK---------------------------------LSRE-
-IA--------------------------------------------RQ----GP--LAG
Y----V-ED---------------------------------------------------
-----------E--VY---------------P----G---A--GV----------ENDD-
-------DLLEYIKAN--AHSAN---AITGTCRM----G---------------------
---------------------V-----------GR--D------SA--------------
VVDT-SL-------------------------N-VF----GVGNLRI----A--------
-----------D----ASV-----M--PTI------PG----GQTA-----ASTVMIA--
----------E-------KAA----------DM-I-------------------------
-LAK--------------------------------------------------------
------------------------------------------------------------
------------------------------------------------------------
------------------------------------------------------------
------------------------------------------------------------
------------------------------------------------------------
------------------------------------------------------------
------------------------------------------------------------
------------------------------------------------------------
------------------------------------------------------------
-----------------------------------------------
>86047935										
------------------------------------------------------------
------------------------------------------------------------
------------------------------------------------------------
------------------------------------------------------------
------------------------------------------------------------
------------------------------------------------------------
------------------------------------------------------------
------------------------------------------------------------
---------------------------PFAW-----------------------------
-------------------------------QLLPHIVVGAGSA------------GCVV
SSRLS-----ED--PTNNVLLLE-------AGP-PDTIL----GS--TMLQW-KIHMPAA
LM-YNL---CDDKYNWYYNTEPQ-E-----------------------------------
----------------NL--NNR---RVYWPRGRVWGGSSSLN-----------------
--AM--------VYIRGHALDY--DR---W--EA-------------------E-GA--Q
------------------------------------------------------------
-------------G-----W--G-YQNCLPYF---KKAQTH--VL----G---------E
--DD----------YRGGSG-----PLNVSR-------G--ISGN-PMHEVFIQAG-V--
-----------------QAGYN-RTEDV--NGYMQ-----E---------------GVGL
-----------------------FDMT-TH-----KGLRWSAASAYL-------R-----
--P-A----------L----K-RP-QKN------LSVESKVLVSKILF----------E-
-------G------------K--KA------------------------V-GI---E---
---------------------Y--------T---Q---KG----------Q----T--KR
A--Y----A-D-N-----EVIV------------S----GGA-----INSPQLLMLSGIG
--------------------------------DADHL-------------------KEMG
I----PL----------VEH----VPGVGQNLQDHLEL--YVVQK-------------CK
KPV---SLL--------K-YQ------K---GPRM-----------------------I-
AVGVQ-----WFLN--QT--G----P----TA----TS---------HL-ES----GG--
-------------FAR------------SR-----P----G--VE-----------HPDI
----M------------F---HFLPSQVI-------D-DG------RQ-AP----FM---
-------------E-----A---FQVHV----G-PMRP--T-----------SR-GYL-K
L-----------Q-S---SDP----------TQ----H------P---IIQPNYLS----
TE-----I--DRWEM--RESIK---------------------------------LSRE-
-IF--------------------------------------------SQ----KA--FDE
Y----C-ER---------------------------------------------------
-----------E--TE---------------P----G---A--DC----------DTDD-
-------KLDAFVREK--SASAY---HPSCTCKM----G---------------------
-------------------------------DPAK--DP-----MT--------------
VVDS-ST-------------------------R-VV----GVDNLRV----V--------
-----------D----ASI-M------PSV------AS----GNLN-----APTIMLA--
----------E-------RAA----------DI-I-------------------------
-KAK--------------------------------------------------------
------------------------------------------------------------
------------------------------------------------------------
------------------------------------------------------------
------------------------------------------------------------
------------------------------------------------------------
------------------------------------------------------------
------------------------------------------------------------
------------------------------------------------------------
------------------------------------------------------------
-----------------------------------------------
>66904049										
------------------------------------------------------------
------------------------------------------------------------
------------------------------------------------------------
------------------------------------------------------------
------------------------------------------------------------
------------------------------------------------------------
------------------------------------------------------------
------------------------------------------------------------
------------------------------------------------------------
-------------------------------KKFDYIIVGAGSA------------GCAV
ANRLS-----EN--PSNQVLLIE-------AG--KSS------------HPV--SRLPAS
FA-LLI---DNPNANWRYRSDPE-E-----------------------------------
----------------ST--SNR---EIPIPRGKLLGGSSSIN-----------------
--GL--------VYVRGNKLDY--DT---W--AQ-------------------M-GN--T
------------------------------------------------------------
-------------G-----W--S-YDDVLPFF---KNMENY--QS----G---------T
--SE----------LRGTNG-----PLKVSE-------V--TDRN-PIYNGLFKAA-E--
-----------------ELKIP-VNKDY--NGDSQ-----E---------------GIGY
-----------------------TQTT-IY-----KGERMSAEVAYL-------R-----
--P-I----------K----S-RK---N------LSIITNSLVTKLLF-------E--G-
-------K---------------KC------------------------V-GL---E---
---------------------V-----K--N---K--N------------K----L--VN
Y--F----S-S-K-----EIIL------------S----GGA-----INSPQILELSGVG
--------------------------------KRDIL-------------------EEKG
I----TV----------IHD----LKGVGENLRDHIAP--RIVYK------------ITK
PGI---AYN--------DKARG----------FNL-----------------------V-
KQVAN-----YIFK--RD--G----F----LT----LP---------SA-PV----VG--
-------------FLK------------TK-----K----E--LA-----------APDI
----Q------------V---HFIPYKVV-L-----E-NG------KRKLG----AE---
-------------P-----G---ITCTV----N-QNLP--E-----------SK-GSI-H
I-----------K-S---TNP----------EE----P------P---SIKFNFLS----
SP-----L--DRETL--VSGVK---------------------------------LIRK-
-LM--------------------------------------------KS----KT--MKE
F----C-GE---------------------------------------------------
-----------E--VQ---------------P----G---E--NL----------STDE-
-------DILKFIRDK--AETVY---HPSGTCKM----G---------------------
----------------------------------F--DQ-----ES--------------
VVDK-NL-------------------------K-VH----GIKGLRI----A--------
-----------D----ASI-M------PTL------VS----GNTN-----AVCMMIG--
----------E-------RCA---------------------------------------
------------------------------------------------------------
------------------------------------------------------------
------------------------------------------------------------
------------------------------------------------------------
------------------------------------------------------------
------------------------------------------------------------
------------------------------------------------------------
------------------------------------------------------------
------------------------------------------------------------
------------------------------------------------------------
-----------------------------------------------
>41047926										
------------------------------------------------------------
------------------------------------------------------------
------------------------------------------------------------
------------------------------------------------------------
------------------------------------------------------------
------------------------------------------------------------
------------------------------------------------------------
------------------------------------------------------------
------------------------PVQGTEK-----------------------------
-------------------------------EEYTKIIIGAGSA------------GCVL
ANRLT-----EN--PNNKVLLVE-------AGP-KDTIL----GT--KWMQW-KIHMPAA
LT-YNL---CDDKYNWYYHTVPQ-K-----------------------------------
----------------HV--NNR---VMYWPRGRVWGGSSSLN-----------------
--AM--------VYIRGHAEDY--NR---W--EK-------------------E-GA--A
------------------------------------------------------------
-------------G-----W--S-YEDVLPYF---KKAQTH--SD----G---------G
--DD----------YRGHDG-----PLNVTR-------Y--KGLG-ELDQAWLKAG-Q--
-----------------QAGYP-FTEDM--NGYQQ-----E---------------GVGL
-----------------------MDAT-VH-----NGMRWSSASAYL-------R-----
--P-A----------L----Q-RQ---N------LTTVNGAITTRILF----------N-
-------G------------K--KA------------------------I-GV---E---
---------------------V--------L---E--K------------G----K--KK
Q--Y----M-A-E-----EIIL------------S----GGA-----INSPQLLMLSGIG
--------------------------------PKKHL-------------------EQVG
V----ET----------IHD----LPGVGQNLQDHLEL--YMVQG-------------CK
KPV---SLL--------R-DQ------K---GLRM-----------------------I-
QVGVQ-----WFLN--RT--G----S----AS----ST---------HL-ET----GG--
-------------FIC------------SG-----P----G--VP-----------HPDI
----Q------------F---HFLPSQVI-------D-HG------RI-AP----KI---
-------------E-----A---YQVHV----G-PMRA--T-----------SR-GWL-K
L-----------Q-S---NDP----------TQ----H------P---ILQPNYLD----
TE-----Q--DRYEM--RQCVK---------------------------------LTRE-
-IF--------------------------------------------AQ----EG--FDN
Y----R-GD---------------------------------------------------
-----------E--IA---------------P----G---P--EV----------QTDE-
-------QIDEFVRAK--GDSAY---HPSCTCKM----G---------------------
-------------------------------D-SS--DE-----MA--------------
VVDS-QC-------------------------R-VF----GLENLRI----V--------
-----------D----ASI-M------PSV------AS----GNLN-----APTIMIA--
----------E-------KAA----------DM-I-------------------------
-KG---------------------------------------------------------
------------------------------------------------------------
------------------------------------------------------------
------------------------------------------------------------
------------------------------------------------------------
------------------------------------------------------------
------------------------------------------------------------
------------------------------------------------------------
------------------------------------------------------------
------------------------------------------------------------
-----------------------------------------------
>8639232										
------------------------------------------------------------
------------------------------------------------------------
------------------------------------------------------------
------------------------------------------------------------
------------------------------------------------------------
------------------------------------------------------------
------------------------------------------------------------
------------------------------------------------------------
-----------------------NKTTSVAD-----------------------------
-------------------------------NTFSNIIVGAGSA------------GCVL
ANRLS-----ED--NDRKVLLLE-------AGP-KDQFL----NS--FRLSW-KIHMPAA
LT-YNL---CNDNYNWFYHTTPQ-K-----------------------------------
----------------NA--NDR---VMYWPRGRVWGGSSSLN-----------------
--AM--------VYIRGHAFDY--NR---W--QE-------------------Q-GA--D
------------------------------------------------------------
-------------G-----W--D-YDHCLPYF---KKAQNH--EL----G---------G
--DT----------YRGDSG-----PLNVSV-------G--PQDN-PLFNAFYEAA-Q--
-----------------QAGYP-YTSDM--NGYQQ-----E---------------GVGP
-----------------------MDMT-VH-----QGRRWSTASAYL-------R-----
--P-A----------L----S-RP---N------LHTEVGCLVTRILF----------D-
-------G------------C--KA------------------------I-GI---E---
---------------------Y--------L---Q--N-N----------Q----L--KK
A--Y----S-S-N-----DLIL------------S----GGA-----INTPQLLMLSGIG
--------------------------------DGDEL-------------------KKME
I----ET----------IAH----LPGVGQNLQDHLEV--YIQQK-------------CT
KPI---TLY--------N-AQ------Q---PLKM-----------------------I-
AVGAE-----WLLK--QT--G----L----GA----SS---------HL-SA----GG--
-------------FIR------------SR-----P----G--LT-----------HPDI
----Q------------F---HFFPSQVL-------D-HG------RQ-AP----KV---
-------------E-----G---FQVHV----G-SMRA--T-----------SV-GWL-K
L-----------K-S---KNP----------KD----H------P---IIEPNYLS----
TE-----I--DRWEM--RQCVK---------------------------------LARE-
-IF--------------------------------------------AQ----KA--FDE
F----R-DE---------------------------------------------------
-----------E--IR---------------P----G---T--WA----------QTDD-
-------EIDAFVRDK--CDTDY---HPSCTCKM----G---------------------
-------------------------------S-SD--DP-----MT--------------
VVDS-DT-------------------------K-VL----GVDNLRI----V--------
-----------D----ASI-M------PSI------VS----GNLN-----APTIMIA--
----------E-------KAA----------DK-I-------------------------
-RG---------------------------------------------------------
------------------------------------------------------------
------------------------------------------------------------
------------------------------------------------------------
------------------------------------------------------------
------------------------------------------------------------
------------------------------------------------------------
------------------------------------------------------------
------------------------------------------------------------
------------------------------------------------------------
-----------------------------------------------
>116116263										
------------------------------------------------------------
------------------------------------------------------------
------------------------------------------------------------
------------------------------------------------------------
------------------------------------------------------------
------------------------------------------------------------
------------------------------------------------------------
------------------------------------------------------------
-----------------------------AD-----------------------------
-------------------------------DEFDYVIVGGGTA------------GCVL
ANRLS-----AD--ERTRVLLLE-------PGP------------SARGALK--VAVPVA
LV-KLF---NSN-WDWSFKSHPQ-------------------------------------
--------------AESN--LRP----FHLARGRALGGSSATN-----------------
--AL--------LYHRGTAADF--DA---W-------------------------SC--D
------------------------------------------------------------
-------------G-----W--G-SAEMLAAF---KRVEGQ--RR----AA----LGSSP
--------------FHSTTG-----PVSVED-------A--RYTN-SLSTRFVAAA-V--
-----------------AQGHA-RRDDF--NDWSQ-----GQE-------------GVGK
-----------------------FQLQ-TR-----RGRRVHAAASHL-------R-----
--P-A----------L----R-RP---N------LEVRTSARVTRVLL----------G-
-------D------------P--RD-------SGAA---------AARAL-GV---A---
---------------------Y-----V--D---E--A-------GGGG-E----R--RV
A--L----R---AGG---EVIL------------C----AGA-----VGTPQLLMLSGVG
--------------------------------PRTHL-------------------ESHR
I----PT----------RVD----LPGVGAHLADQPAV--VNSHA-------------IS
RPI---SIT-------DH-MLL----RG---TGVLH----------------------P-
ARLAQ-----WALR--GS--G----P----LA----ST---------GC-DY----GG--
-------------FFR--------------------------------------------
------------------------------------------------------------
------------------------------------------------------------
------------------------------------------------------------
------------------------------------------------------------
------------------------------------------------------------
------------------------------------------------------------
------------------------------------------------------------
------------------------------------------------------------
------------------------------------------------------------
------------------------------------------------------------
------------------------------------------------------------
------------------------------------------------------------
------------------------------------------------------------
------------------------------------------------------------
------------------------------------------------------------
------------------------------------------------------------
------------------------------------------------------------
------------------------------------------------------------
------------------------------------------------------------
------------------------------------------------------------
------------------------------------------------------------
------------------------------------------------------------
-----------------------------------------------
>101708975										
------------------------------------------------------------
------------------------------------------------------------
------------------------------------------------------------
------------------------------------------------------------
------------------------------------------------------------
------------------------------------------------------------
------------------------------------------------------------
------------------------------------------------------------
------------------------------------------------------------
-------------------------------QEYSHIIVGAGSA------------GCVL
ANRLS-----EE--SSNKVLLLE-------AGP-KDTIL----GS--TMMQW-KIHMPAA
LM-YNL---CDDKYNWYYHTEPQ-E-----------------------------------
----------------FC--NNR---KMYWPRGRVLGGSSSLN-----------------
--AM--------VYIRGHALDY--DN---W--ED-------------------M-GA--E
------------------------------------------------------------
-------------G-----W--N-YQNCLPYF---KKAQTH--EL----G---------E
--GE----------YRGGSG-----PLHVSR-------G--TSGN-DLHNVFIEAG-A--
-----------------QAGHA-FTEDV--NGYRQ-----E---------------GMGP
-----------------------FEMT-IH-----KGYRWNTASAYL-------R-----
--P-A----------L----K-SR-PDR------LSVKDSILVQKIIF----------D-
-------G------------N--KA------------------------I-GV---E---
---------------------L--------L---N--KKG----------K----T--EK
I--Y------S-D-----EVIL------------S----GGA-----INSPQLLMLSGVG
--------------------------------NADDL-------------------KALD
I----PV----------VAH----VPGVGQNLQDHLEI--YVVQK-------------CK
KPV---TLL--------K-DQ------K---FPRM-----------------------I-
QVGLQ-----WFYN--QT--G----A----AG----TT---------HL-ES----GG--
-------------FTR------------SR-----P----G--VA-----------HPDI
----M------------F---HFLPSQVI-------D-HG------RK-AP----YL---
-------------E-----A---FQVHV----G-PMRP--T-----------SR-GWL-K
L-----------K-S---KSP----------KD----H------P---IIQPNYLS----
TE-----I--DRWEM--RESVK---------------------------------LSRE-
-LF--------------------------------------------AQ----KA--FDE
F----R-DI---------------------------------------------------
-----------E--LE---------------P----G---I--EA----------NTDE-
-------AIDAFVREK--SDSAY---HPSCTCRM----G---------------------
-------------------------------DPSK--ND------T--------------
VVGH-DG-------------------------K-VV----GIEGLRV----V--------
-----------D----ASV-M------PQV------AS----GNLN-----APTIMIA--
----------E-------RMA----------DL-I-------------------------
-KAK--------------------------------------------------------
------------------------------------------------------------
------------------------------------------------------------
------------------------------------------------------------
------------------------------------------------------------
------------------------------------------------------------
------------------------------------------------------------
------------------------------------------------------------
------------------------------------------------------------
------------------------------------------------------------
-----------------------------------------------
>78621087										
------------------------------------------------------------
------------------------------------------------------------
------------------------------------------------------------
------------------------------------------------------------
------------------------------------------------------------
------------------------------------------------------------
------------------------------------------------------------
------------------------------------------------------------
------------------------ASSAWES-----------------------------
-------------------------------KEYDKVVIGAGSA------------GCVL
ANRLT-----ED--PDNQVLLLE-------AGP-KDTAL----GS--KALMW-KIHMPAA
LT-YNL---CDDKYNWYYHTLPQ-E-----------------------------------
----------------HC--NNR---VMYWPRGRVWGGSSSLN-----------------
--AM--------AYVRGHAEDY--NR---W--GR-------------------E-GA--E
------------------------------------------------------------
-------------G-----W--N-YETCLPYF---RKAQTH--QL----G---------E
--DE----------YRGGSG-----PLHVSR-------G--SSGN-PLHEAWLEAG-Q--
-----------------QAGYP-LTDDM--NGFQQ-----E---------------GVGR
-----------------------MDAS-IH-----QGQRWSAASAYL-------R-----
--P-A----------L----S-RP---N------LHTMEKVLVTRIIM----------E-
-------G------------D--KA------------------------V-GV---E---
---------------------L--------K---Q--G------------K----K--VK
R--I----R-A-G-----EVIL------------S----GGA-----INSPQLLLLSGIG
--------------------------------PRDDL-------------------EKVG
I----EC----------VHH----LPGVGSNLQDHLEM--YVAQQ-------------CS
QPV---SLL--------G-DQ------K---GLRM-----------------------I-
KVGVE-----WFLK--RT--G----A----AA----TA---------HL-EA----GG--
-------------FIR------------SR-----A----G--VE-----------HPDI
----Q------------F---HFLPSQVI-------D-HG------RV-AP----TL---
-------------E-----A---FQCHV----G-PMRA--T-----------SK-GWL-R
L-----------A-S---ADP----------SA----A------P---LLQPNYLE----
TE-----Q--DRWEM--RACVR---------------------------------LTRE-
-IF--------------------------------------------AQ----AA--FDK
F----R-GP---------------------------------------------------
-----------E--LA---------------P----G---A--EV----------ESDA-
-------DLDAFVRAK--SDSAY---HPSCTCKM----G---------------------
-------------------------------K-DD---------MA--------------
VVDN-VG-------------------------K-VH----GLEGLRV----V--------
-----------D----ASV-M------PSI------VS----GNLN-----APTIMLA--
----------E-------KLA----------DA-I-------------------------
-RGR--------------------------------------------------------
------------------------------------------------------------
------------------------------------------------------------
------------------------------------------------------------
------------------------------------------------------------
------------------------------------------------------------
------------------------------------------------------------
------------------------------------------------------------
------------------------------------------------------------
------------------------------------------------------------
-----------------------------------------------
>105752947										
------------------------------------------------------------
------------------------------------------------------------
------------------------------------------------------------
------------------------------------------------------------
------------------------------------------------------------
------------------------------------------------------------
------------------------------------------------------------
------------------------------------------------------------
------------------------------------------------------------
---------------------------------YEKIIIGAGSA------------GCVL
ANRLT-----ED--AGTNVLLVE-------AGP-KDTLF----GS--KLASW-KIHMPAA
LT-YNL---CDDKYNWFYHTVPQ-K-----------------------------------
----------------NV--NNR---VMYWPRGRVWGGSSSLN-----------------
--AM--------VYVRGHALDY--DR---W--EK-------------------E-GA--V
------------------------------------------------------------
-------------D-----W--N-YQSCLPYF---KRAQNH-ELG---EDL---------
--------------YRGGRG-----PLHVSR----------GKSGNPLHDAWLLAG-Q--
-----------------QAGYP-LTDDM--NGFQQ-----E---------------GVGR
-----------------------MDST-VY-----KGMRWSAASAYL-------R-----
--PAL---------------G-RS---N------LDTLTGVMVTKIIF----------E-
-------G------------K--RA------------------------V-GV---E---
---------------------I-----M------D--N-----------------G--SR
K--H--I-R-A-D-----EIIL------------S----GGA-----INSPQLLMLSGIG
--------------------------------DGDHL-------------------RSVG
V----EV----------LHH----MPGVGANLQDHLEV--YLVQK-------------CT
KPV---SLY-----------AE--Q-RG---LKM------------------------I-
QVGLN-----WFLN--QG--G----A----GS----TT---------HL-ES----GG--
-------------FLR------------TK-----A----G--IT-----------HPDI
----Q------------I---HFFPAQVR-------D-HG------RV-PP----DI---
-------------E-----A---FQAHV----G-PMRA--T-----------SR-GWI-R
L-----------K-T---SNP----------FD----A------P---LIDPNYLS----
TE-----Q--DRWEL--RQCVR---------------------------------LVRE-
-IF--------------------------------------------GQ----KA--FDE
F----R-GE---------------------------------------------------
-----------E--IQ---------------P----G---S--DV----------QSDK-
-------QLDEFIRQK--SDTDY---HPSCTCKM----G---------------------
-------------------------------S-SD--DS-----TA--------------
VVDH-DG-------------------------L-VH----GLDNLRI----V--------
-----------D----ASI-M------PSI------IS----GNLN-----APTIMMA--
----------E-------KLS----------DV-I-------------------------
------------------------------------------------------------
------------------------------------------------------------
------------------------------------------------------------
------------------------------------------------------------
------------------------------------------------------------
------------------------------------------------------------
------------------------------------------------------------
------------------------------------------------------------
------------------------------------------------------------
------------------------------------------------------------
-----------------------------------------------
>18692122
------------------------------------------------------------
------------------------------------------------------------
------------------------------------------------------------
------------------------------------------------------------
------------------------------------------------------------
------------------------------------------------------------
------------------------------------------------------------
------------------------------------------------------------
------------------------------------------------------------
------------------------------------------------------------
------------------------------------------------------------
------------------------------------------------------------
------------------------------------------------------------
-------------------SDF--NC----------------------------------
------------------------------------------------------------
-------------------W--G-------------------------------------
-----------------------------------------RKQE---------------
--------------------------------------------------------GAGR
-----------------------FAVS-ER-----KGVRCSAASSML-------K-----
--P-A----------L------ADQGRN------LKVLAGAPVERIIF--------ADD-
---KSKAS------------P--EA------------------------M-GV---L---
---------------------F-----S--V---A--G-----------------VQHVA
R--L----A-P-EG----EVLL------------T----GGA-----IHSPHLLMISGIG
--------------------------------PATHL-------------------AEHG
I----DV----------VSD----LAGVGENLQDHPAA--VASFE----------CPADQ
KGI---SVT-------SL-VKI--QGTN---LPH------------------------P-
KPLLQ-----WLFT--GT--G----P----LT----ST---------GC-DH----GG--
-------------FFR------------TAXXXXXX--XXX--XFFRTAAAPQDSESPDL
----Q------------M---RFLAARAI-T-----A-DG--MG-TFTAFK----QT---
-------------STLPD-G---FSFQS----I-AVRP--L-----------SR-GRV-L
L-----------K-S---GDP----------ND----K------P---IIEGNYLS----
DK-----A--DVATI--REGLK---------------------------------LARK-
-LA--------------------------------------------QQ----PA--FKG
V----V-GA---------------------------------------------------
-----------E--VF---------------P----G---P--HV----------QTDA-
-------QFDAYIADT--VHTAN---ALVGTCRM----G---------------------
--------------------------------PAN--DP-----LA--------------
VCDP-EM-------------------------R-VK----GVQRLRI----C--------
-----------D----ASI-XXXXM--PKM------PG----AQTG-----ACVVMQA--
----------E-------RAA----------DL-L-------------------------
------------------------------------------------------------
------------------------------------------------------------
------------------------------------------------------------
------------------------------------------------------------
------------------------------------------------------------
------------------------------------------------------------
------------------------------------------------------------
------------------------------------------------------------
------------------------------------------------------------
------------------------------------------------------------
-----------------------------------------------
>92951573										
------------------------------------------------------------
------------------------------------------------------------
------------------------------------------------------------
------------------------------------------------------------
------------------------------------------------------------
------------------------------------------------------------
------------------------------------------------------------
------------------------------------------------------------
-----------------------SSRSNPVT-----------------------------
-------------------------------VETDYVIVGAGSA------------GSVL
ANRLT-----EN--PSHQVTILE-------AGP-KD-------------YSW-KIHMPAA
LM-YNL---GDDNYNWFYHTLPQ-K-----------------------------------
----------------HM--DDR---VMYWPRGRVWGGSSSLN-----------------
--AM--------VYIRGHAYDY--DR---W--VK-------------------E-GA--E
------------------------------------------------------------
-------------G-----W--S-YSECLPYF---KKSQTH--EL----G---------E
--DA----------YRGGEG-----PLHVSR-------G--KTDN-PLFHAWIEAG-M--
-----------------QAGYP-FTDDM--NGYQQ-----E---------------GMGW
-----------------------MDMT-IH-----KGIRWSTASAYL-------R-----
--P-A----------L----K-RP---N------LKTMTKVLVTKVLL----------E-
-------G------------D--RA------------------------V-GV---E---
---------------------L--------I---D--KRG----------R----P--TT
I--R----A-S-K-----EVIL------------C----GGA-----INSPQLLNLSGIG
--------------------------------DGDQL-------------------KSID
V----DV----------QHH----LPGVGRNLQDHLEC--YVQQA-------------CK
KPI---TLY--------S-AQW----KF---PHNM-----------------------I-
AIGLK-----WILT--QK--G----W----GA----SA---------HL-EA----GG--
-------------FIR------------TE-----A----G--VS-----------HPDI
----Q------------F---HFLPSTII-------D-HG------RK-TG----YE---
-------------H-----A---YQVHV----G-PMRA--T-----------SV-GQM-W
L-----------K-S---KDP----------KE----H------P---VLDANYLA----
TE-----R--DRWEF--RQCIR---------------------------------LSRE-
-IF--------------------------------------------AQ----KA--FDE
F----R-GR---------------------------------------------------
-----------E--LA---------------P----G---D--DA----------QTDA-
-------QIDAYIRAN--ADSAY---HPSCTCKM----G---------------------
-------------------------------S-DD--DP-----MA--------------
VTDH-EG-------------------------K-VK----GLQSLRI----V--------
-----------D----ASI-M------PSV------VS----GNLN-----GPVIMMA--
----------E-------KLA----------DA-I-------------------------
-KG---------------------------------------------------------
------------------------------------------------------------
------------------------------------------------------------
------------------------------------------------------------
------------------------------------------------------------
------------------------------------------------------------
------------------------------------------------------------
------------------------------------------------------------
------------------------------------------------------------
------------------------------------------------------------
-----------------------------------------------
>55325276										
------------------------------------------------------------
------------------------------------------------------------
------------------------------------------------------------
------------------------------------------------------------
------------------------------------------------------------
------------------------------------------------------------
------------------------------------------------------------
------------------------------------------------------------
------------------------------------------------------------
------------------------------------------------------------
------------------------------------------------------------
------------------------------------------------------------
------------------------------------------------------------
------------------------------------------------------------
------------------------------------------------------------
-------------------------------------------------GA-------SE
--------------FHGGDG-----PFKVSD-------V--PYQN-VLSKAFLDAC-Q--
-----------------AMGLA-RNDDF--NNWKR-----AQE-------------GFGR
-----------------------FQVS-QS-----RGERCSAASSYM-------A-----
--N-A----------A----K-RE---N------LHVETEATITRLNV----------D-
-------G------------G--DV-------R------------------GV---V---
---------------------Y-----V--D---R--H----------GAE----Q--YA
A--L----A---AGG---EAVL------------T----AGA-----IGSPQLLMLSGIG
--------------------------------AADHL-------------------RDVG
V----RP----------VVD----LPAVGRNLQDQPAA--VVSYQ-------------ID
RPV---SVT-------DD-IRL----GG------WP-----------N----------P-
MSFLR-----WYLF--RS--G----P----LT----SP---------GC-DH----GG--
-------------FFS------------TT-----G--------RTA---------LPDL
----Q------------I---RFIAAQAS-S-----P-DG--VS-TYKNFG----RGWGG
-----AT------F--RS-G---FSFQP----I-CVRP--K-----------SR-GKL-E
L-----------T-G---GTI----------HDXXXXK------P---AITTGYLA----
ED-----S--DARTV--VEGIK---------------------------------LSRE-
-IA--------------------------------------------RQ----GP--LAG
Y----V-ED---------------------------------------------------
-----------E--VF---------------P----G---A--GV----------EKDD-
-------DLAKRVLVL--EAGPD---E-TGHPHI----R---------------------
---------------------I-----------PA--GI-LRLFKS--------------
RFDW-DY-------------------------N-SR----GEAGLKA----G--------
-----------K----SVY-----LCRGKV------LG----GSSC-----ANVMLYN--
----------R-------GAA----------ED-Y-------------------------
-EGWGL------------------------------------------------------
------------------------------------------------------------
------------------------------------------------------------
------------------------------------------------------------
------------------------------------------------------------
------------------------------------------------------------
------------------------------------------------------------
------------------------------------------------------------
------------------------------------------------------------
------------------------------------------------------------
-----------------------------------------------
>113433737										
------------------------------------------------------------
------------------------------------------------------------
------------------------------------------------------------
------------------------------------------------------------
------------------------------------------------------------
------------------------------------------------------------
------------------------------------------------------------
------------------------------------------------------------
------------------------------------------------------------
-------------------------------QEYSKIVVGAGSA------------GCVL
ANRLT-----ED--KDTSVLLVE-------AGP-KDTIL----GS--KFLQW-KIHMPAA
LT-YNL---CDEKYNWYYSTLPQ-E-----------------------------------
----------------HA--NNR---RMYWPRGRVWGGSSSLN-----------------
--AM--------AYVRGHAEDY--NR---W--QK-------------------E-GA--S
------------------------------------------------------------
-------------G-----W--S-YEDCLPYF---KKAQTH--QH----G---------G
--DD----------YRGGDG-----PLHVSR-------G--SSGN-PLHEAWLLAG-Q--
-----------------QAGYP-LTEDM--NGYQQ-----E---------------GVGE
-----------------------MDAT-IH-----QGKRWSAASAYL-------H-----
--P-A----------L----S-RG---N------LSTLTNVLVTKVVF----------E-
-------G------------K--KA------------------------V-GI---E---
---------------------V--------V---E--K------------G----V--VK
R--Y----R-A-E-----EIIL------------S----GGA-----INSPQLLLLSGVG
--------------------------------DADHL-------------------KETG
I----DV----------VHH----LPGVGGNLQDHLEM--YVAQN-------------CT
KPI---TLY--------S-DQ------K---GLRM-----------------------I-
KVGLQ-----WFLN--QT--G----A----AA----TA---------HL-ET----GG--
-------------FIR------------SK-----A----D--LT-----------QPDI
----Q------------F---HFLPSQVI-------D-HG------RQ-PP----YL---
-------------E-----A---YQVHV----G-SMRA--T-----------SV-GWL-K
L-----------A-S---SDP----------RT----A------P---LIQPNYLS----
TE-----Q--DRWEM--RQCVK---------------------------------LSRE-
-IF--------------------------------------------AQ----PA--FDQ
F----R-GP---------------------------------------------------
-----------E--LA---------------P----G---E--EV----------QSDS-
-------QIDEFVRAK--SDSAY---HPSCTCKM----G---------------------
-------------------------------D-TS--DN-----LA--------------
VVDS-TT-------------------------S-VI----GLENIRV----I--------
-----------D----SSI-M------PSI------VS----GNLN-----APTIMLA--
----------E-------KAA----------DI-V-------------------------
-RNK--------------------------------------------------------
------------------------------------------------------------
------------------------------------------------------------
------------------------------------------------------------
------------------------------------------------------------
------------------------------------------------------------
------------------------------------------------------------
------------------------------------------------------------
------------------------------------------------------------
------------------------------------------------------------
-----------------------------------------------
>5040167										
------------------------------------------------------------
------------------------------------------------------------
------------------------------------------------------------
------------------------------------------------------------
------------------------------------------------------------
------------------------------------------------------------
------------------------------------------------------------
------------------------------------------------------------
------------------------------------------------------------
---------------------------------YDHIIVGAGSA------------GCTL
ANRLT-----EE--VDRNVLLLE-------AGP-KDTIL----NS--FRLAW-KIHMPAA
LT-YNL---CDKKYNWYYHTTPQ-K-----------------------------------
----------------HV--NNR---VMYWPRGRVWGGSSSLN-----------------
--AM--------VYIRGHAHDY--DR---W--QE-------------------E-GA--D
------------------------------------------------------------
-------------G-----W--D-YDHCLPYF---KKAQSH--EL----G---------E
--DT----------YRGGCG-----PLNVTV-------G--DQSN-PLFNAFYEAA-Q--
-----------------EAGYP-YTEDM--NGYQQ-----E---------------GVGP
-----------------------MDMT-IY-----KGRRWNTSQAYL-------R-----
--P-V----------L----DERK---N------LSTEVNCLVTRVLF----------E-
-------G------------T--RA------------------------V-GV---E---
---------------------Y--------L---Q--N-K----------K----L--HK
V--Y----C-E-Q-----DVIL------------S----GGA-----INSPQLLMLSGVG
--------------------------------NADEL-------------------KENG
I----CP----------VAN----LPGVGQNLQDHLEL--YVVHK-------------CK
KPI---TLY--------G-AQ------K---PVKM-----------------------V-
QVGVE-----WMMK--QT--G----L----GS----SA---------HL-SG----GG--
-------------FIR------------SR-----G----G--LT-----------HPDL
----Q------------F---HFLPSQVI-------D-HG------RQ-SS----KL---
-------------E-----A---FQVHV----G-SLRA--T-----------SR-GWL-K
L-----------K-S---NNP----------KD----H------P---IIEPNYLS----
TE-----I--DRWEL--REAVK---------------------------------LTRE-
-IF--------------------------------------------AQ----SA--FDE
F----R-AE---------------------------------------------------
-----------E--IR---------------P----G---F--QE----------QTDD-
-------EIDQFVREK--CDSAY---HPSCTVKM----G---------------------
-------------------------------S-VE--DA-----MA--------------
CVDN-QT-------------------------N-VI----GVENLRV----V--------
-----------D----ASI-M------PSV------VS----GNLN-----APTIMIA--
----------E-------KAA----------DI-I-------------------------
-RGR--------------------------------------------------------
------------------------------------------------------------
------------------------------------------------------------
------------------------------------------------------------
------------------------------------------------------------
------------------------------------------------------------
------------------------------------------------------------
------------------------------------------------------------
------------------------------------------------------------
------------------------------------------------------------
-----------------------------------------------
>88108869										
------------------------------------------------------------
------------------------------------------------------------
------------------------------------------------------------
------------------------------------------------------------
------------------------------------------------------------
------------------------------------------------------------
------------------------------------------------------------
------------------------------------------------------------
------------------------------------------------------------
------------------------------------------------------------
------------------------------------------------------------
------------------------------------------------------------
------------------------------------------------------------
------------------------------------------------------------
------------------------------------------------------------
------------------------------------------------------------
------------------------------------------------------------
------------------------------------------------------------
------------------------------------------------------------
------------------------------------------------------------
------------------------------------------------------------
----------------------------------P--R----------GQD----V--VA
E--L----A---EGG---EVIM------------A----SGA-----IGTPQVLMLSGIG
--------------------------------PGAHL-------------------RDMG
I----GT----------AVD----LPGVGQNLQDHPAA--VVSYK-------------TE
KKL---SVT-------DE-IRT----GG------FP-----------S----------P-
MAFLR-----WMMF--RN--G----P----LT----TP---------GC-DH----GG--
-------------FFQ------------TR-----E----G--ADAG---------APDL
----Q------------V---RFVPAHAS-A-----P-DG--VA-TYTKFG----SNWGG
-----AQ------F--DS-G---FSFQP----I-AVRP--Q-----------SR-GSL-R
L-----------A-S---ADP----------AA----K------P---VISTGYLT----
DP-----A--DLQTL--ISGVR---------------------------------LARD-
-MA--------------------------------------------AQ----GP--LAA
L----S-DS---------------------------------------------------
-----------E--TY---------------P----G---K--AV----------QTDE-
-------DLVEYLRST--AHSAN---AVVGTCAM----G---------------------
---------------------A-----------DP--GA-----GA--------------
VVDS-SL-------------------------R-VF----GVPNLRV----V--------
-----------D----ASV-----I--PKL------PGXXXXGQTA-----APVVMIA--
----------E-------KAA----------EM-I-------------------------
-LG---------------------------------------------------------
------------------------------------------------------------
------------------------------------------------------------
------------------------------------------------------------
------------------------------------------------------------
------------------------------------------------------------
------------------------------------------------------------
------------------------------------------------------------
------------------------------------------------------------
------------------------------------------------------------
-----------------------------------------------
>48238470										
------------------------------------------------------------
------------------------------------------------------------
------------------------------------------------------------
------------------------------------------------------------
------------------------------------------------------------
------------------------------------------------------------
------------------------------------------------------------
------------------------------------------------------------
------------------------------------------------------------
----------------------------------DYIIVGAGSA------------GATL
AARLS-----ED--PRVTVLLLE-------AGG-PDR------------ALE--LHVPAA
FK--KL---FRSAYDWGYDTVTQ-P-----------------------------------
----------------EL--EGR---RIFWPRGKTLGGSSSLN-----------------
--AM--------MWVRGFAADY--DE---W--AE-------------------A-AG--E
------------------------------------------------------------
-------------R-----W--S-WDAVLPVL---RRIENV--QDA-------------V
--DS----------SLGRSG-----PQTVEG-------Q--RDPR-PHTAAFLEAA-R--
-----------------ELGYD-ITEA---NLPTG-----Q---------------GFSQ
-----------------------TMVT-QH-----RGARASTADTYL-------R-----
--P-A----------A----A-RP---N------LRVVTNAHVRRVTF---ADASD--G-
-------E------------P--RA------------------------T-GV---Y---
---------------------V-----D--I---A--G------------T----T--RH
A--R----A-R-R-----EVIL------------C----GGA-----INTPQTLMLSGIG
--------------------------------PADEL-------------------AEVG
I----RT----------LVD----SPEVGKNLQDHLVA--GLAPA-------------AI
AGT---LYG-----------------------AER-----------------------P-
SELLR-----YLAT--RR--G----M----LT----SN---------VA-EA----YG--
-------------FVR--------TDVASR-----A----G--MPEG---------LPDI
----E------------I---IFAAAPYV-------G-EG------LV-PL----PG---
-------------E-----G---ITVGA----I-LLRP--R-----------SR-GSI-R
L-----------A-S---SDP----------HT----H------P---LIDPAYLS----
DP-----EGTDAATL--HAGLE---------------------------------VCER-
-LI--------------------------------------------AT----SA--LGA
V---TT-GS---------------------------------------------------
-----------W--VQ---------------P----E---GGERM----------TSAE-
-------RIELSMRRY--SHTLY---HPVGTARM----G---------------------
----------------------------------T--DA-----AS--------------
VVDP-KL-------------------------R-VR----GVSGLRV----A--------
-----------D----ASV-M------PTI------IR----GHTH-----APAMVIG--
----------E-------IAA----------DL-L-------------------------
------------------------------------------------------------
------------------------------------------------------------
------------------------------------------------------------
------------------------------------------------------------
------------------------------------------------------------
------------------------------------------------------------
------------------------------------------------------------
------------------------------------------------------------
------------------------------------------------------------
------------------------------------------------------------
-----------------------------------------------
>6159518										
------------------------------------------------------------
------------------------------------------------------------
------------------------------------------------------------
------------------------------------------------------------
------------------------------------------------------------
------------------------------------------------------------
------------------------------------------------------------
------------------------------------------------------------
------------------------------------------------------------
------------------------------------------------------------
------------------------------------------------------------
------------------------------------------------------------
------------------------------------------------------------
------------------------------------------------------------
------------------------------------------------------------
------------------------------------------------------------
------------------------------------------------------------
------------------------------------------------------------
------------------------------------GERCSGATAFL-------R-----
--K-A----------M----R-RK---N------LTVKTGVMVRNIKF----------D-
--------------------GSKTA------------------------S-GV---T---
---------------------YDL---M---------G-----------------DDTGE
V--F--DVPLK-SGG---EVIV------------C----SGA-----IASPQLLMCSGIG
--------------------------------PAEHL-------------------ESHG
I----PV----------VSD----CPGVGENLQDHPAA--VVSFK----------TP--K
RGV---SVT-------SK-LRL----LG---MTN------------------------P-
FPILR-----WGLF--KT--G----L----LT----ST---------GC-DH----GA--
-------------FVK------------TS-----AS--DD---------------QPDL
----Q------------I---RFLAAKAL------TP-DG--MT-TFTRFR----NT---
----------RN-L--ED-G---YSFQS----V-AARA--K-----------SC-GRV-R
L-----------A-S---SNM----------HT----K------P---IIDGGYLS----
NP-----A--DLATL--REGIK---------------------------------LGRK-
-LG--------------------------------------------QH----NS--WAG
Y----K-GE---------------------------------------------------
-----------E--VY---------------P----G---K--HV----------QSDD-
-------EIDDYIRNT--LHTAN---ALTGTCKM----G---------------------
----------------------------------TENDA---------------------
VVGP-DL-------------------------R-VK----GVNGVRV----V--------
-----------D----SSV-I------PQI------PG----GQTG-----TPTVMIA--
----------E-------RAA----------AF-M-------------------------
------------------------------------------------------------
------------------------------------------------------------
------------------------------------------------------------
------------------------------------------------------------
------------------------------------------------------------
------------------------------------------------------------
------------------------------------------------------------
------------------------------------------------------------
------------------------------------------------------------
------------------------------------------------------------
-----------------------------------------------
>9525881	
------------------------------------------------------------
------------------------------------------------------------
------------------------------------------------------------
------------------------------------------------------------
------------------------------------------------------------
------------------------------------------------------------
------------------------------------------------------------
------------------------------------------------------------
------------------------------------------------------------
------------------------------------------------------------
------------------------------------------------------------
------------------------------------------------------------
------------------------------------------------------------
------------------------------------------------------------
------------------------------------------------------------
------------------------------------------------------------
-----------------------------------------------LSATFLRGC-A--
-----------------DVGFP-ANDDF--NNWAR-----DQT-------------GYGR
-----------------------YQVN-ER-----NGERSSTSADFL-------D-----
--P-V----------K----A-RK---N------LAVMSNTHVNKITF----------S-
-------G------------D-QAD--------------------------GI---E---
---------------------------I--A---G-------------GRT----V--KL
K-----------TGG---EVLL------------TLSIVHXA-----INSPQLLMLSGIG
--------------------------------PKGHL-------------------EDKG
I----PV----------VKD----VPGVGQNMQDHPAA--IISYK----------CKEGN
EGV---SVT-------SK-IRL----RG----TTLTN---------------------P-
KVILQ-----WLFK--RE--G----P----LT----STGCDQAVIMSGC-DH----GG--
-------------FFK------------TE-----E--SL---SS------------PDL
----Q------------M---RFISAQSL-T-----A-DG--MG-TYTKFR----ES---
----------SQ-L--KD-G---FSVQS----IXAARP--RXXXXXXXCSASXT-GRV-M
L-----------K-S---NNP----------AE----K------P---AIHTGYFS--DD
SK-----K--DIATI--REGIK---------------------------------LSRK-
-IV--------------------------------------------MT----QP--FDK
F----R-GE---------------------------------------------------
-----------E--VF---------------P----G---P--SI----------QSDA-
-------DIEDYIRKS--VHTSN---AIVGTCRM----G---------------------
------------------------------H--DA--DS-----EA--------------
VVDP-HL-------------------------K-VR----GVKNLRV----I--------
-----------DXXXXASV-M------PTI------PG----GQTG-----APTVMIA--
----------E-------KAA----------DF-L-------------------------
------------------------------------------------------------
------------------------------------------------------------
------------------------------------------------------------
------------------------------------------------------------
------------------------------------------------------------
------------------------------------------------------------
------------------------------------------------------------
------------------------------------------------------------
------------------------------------------------------------
------------------------------------------------------------
-----------------------------------------------
>113423694										
------------------------------------------------------------
------------------------------------------------------------
------------------------------------------------------------
------------------------------------------------------------
------------------------------------------------------------
------------------------------------------------------------
------------------------------------------------------------
------------------------------------------------------------
------------------------------------------------------------
-------------------------------KEYSKIVVGAGSA------------GCVL
AGRLT-----ED--KDTSVLLVE-------AGP-KDTIL----GS--KFLQW-KIHMPAA
LT-YNL---CDDKYNWYYNTLPQ-A-----------------------------------
----------------NA--NNR---VMYWPRGRVWGGSSSLN-----------------
--AM--------AYVRGHAEDY--NR---W--QR-------------------Q-GA--D
------------------------------------------------------------
-------------G-----W--S-YEDCLPYF---KKAQNH--PL----G---------G
--DD----------YRGGDG-----PLHVSR-------G--SSGN-PLHDAWLLAG-Q--
-----------------QAGYP-LTEDM--NGYQQ-----E---------------GVGK
-----------------------MDAS-IH-----QGKRWSAASAYL-------H-----
--P-A----------L----S-RD---N------LSTLTNVLVTRVLF----------E-
-------G------------K--KA------------------------V-GV---E---
---------------------V--------V---E--N------------G----V--TK
K--Y----R-A-G-----EVIL------------S----GGA-----INSPQLLLLSGVG
--------------------------------DGDHL-------------------KEVG
I----DV----------VHH----LPGVGGNLQDHLEM--YVAQN-------------CT
KPV---TLY--------S-DQ------K---GLRM-----------------------I-
KVGLQ-----WFLN--QT--G----A----AS----TA---------HL-ET----GG--
-------------FIR------------TK-----E----G--VT-----------HPDI
----Q------------F---HFLPSQVI-------D-HG------RQ-PP----YL---
-------------E-----A---YQVHV----G-PMRA--K-----------SV-GWL-K
L-----------A-S---SDP----------RT----A------P---LIQPNYLS----
TE-----Q--DRWEM--RQCVK---------------------------------LSRE-
-IF--------------------------------------------AQ----PA--FDQ
F----R-GP---------------------------------------------------
-----------E--LA---------------P----G---A--DV----------QTDS-
-------QLDEFIRAK--SDSAY---HPSCTCKM----G---------------------
-------------------------------D-SS--DN-----LA--------------
VVDS-ST-------------------------A-VI----GLDNIRV----I--------
-----------D----SSI-M------PSI------VS----GNLN-----APTIMLA--
----------E-------KAA----------DI-V-------------------------
-RG---------------------------------------------------------
------------------------------------------------------------
------------------------------------------------------------
------------------------------------------------------------
------------------------------------------------------------
------------------------------------------------------------
------------------------------------------------------------
------------------------------------------------------------
------------------------------------------------------------
------------------------------------------------------------
-----------------------------------------------
>44830347										
------------------------------------------------------------
------------------------------------------------------------
------------------------------------------------------------
------------------------------------------------------------
------------------------------------------------------------
------------------------------------------------------------
------------------------------------------------------------
------------------------------------------------------------
------------------------------------------------------------
----------------------------MASRAFDYIVVGGGSS------------GAVL
ANRLS---------RLFKVCLVE-------AGP------------DSKWNPLVQIPLAVG
FL-VSF----NRTSNWCFETVPQ-P-----------------------------------
----------------KL--NGR---SVFWPRGKMLGGSSSMN-----------------
--GM--------VYQRGHPQDY--DD---W----------------------EAAGN--A
------------------------------------------------------------
-------------G-----W--G-YKGMLPYF---KNSECWEPGINGSENY---------
--------------FHGIKG-----PMRISA-------I--PSPN-PLADIFVKAG-Q--
-----------------EVGLP-YNSDF--NGQSQ-----E---------------GVGL
-----------------------NLWT-GK-----RGLRCSTAAGYL-------S-----
--SSI---------------RQRD---N------LDIHTSTVATKVVV----------N-
--------------------SKQRA------------------------V-GV---E---
---------------------VAP---L------N-GG--------------------PA
S--V--LNAEK-------EVIL------------C----GGT-----LNSAQLLMLSGIG
--------------------------------PSDHL-------------------SSVG
V----PC----------IRD----LPGVGKNLQDHLNI--AVSCT-------------EA
STTLSYGLS-------------------------------------------------P-
WSLHR-----WLLAPFQLVNG--KGM----LT----ST---------FA-EG----GG--
-------------FAK------------TK-----S----D--EP-----------IPDV
----Q------------F---HFYPSKIE---------RK--MT-LKSILG---------
-------------H-----G---FSLQT----C-HLRP--R-----------SR-GHV-R
L-----------R-S---ANP----------RD----S------M---FIDPAYLT----
EE-----N--DMLSL--VDGVK---------------------------------LARK-
-IL--------------------------------------------AT----EA--FKP
I----I-GQ---------------------------------------------------
-----------E--IK---------------P----G---S--NV----------VTDE-
-------ELREFIRNN--VTTIF---HPCGTCKM----G---------------------
----------------------------------PSSDG-----MA--------------
VVDP-SL-------------------------R-VY----GIENLRV----A--------
-----------D----CSI-M------PTV------VG----GNTN-----MPAVAIG--
----------E-------KAA----------DL-I-------------------------
------------------------------------------------------------
------------------------------------------------------------
------------------------------------------------------------
------------------------------------------------------------
------------------------------------------------------------
------------------------------------------------------------
------------------------------------------------------------
------------------------------------------------------------
------------------------------------------------------------
------------------------------------------------------------
-----------------------------------------------
>551270										
------------------------------------------------------------
------------------------------------------------------------
------------------------------------------------------------
------------------------------------------------------------
------------------------------------------------------------
------------------------------------------------------------
------------------------------------------------------------
------------------------------------------------------------
------------------------ASASASK-----------------------------
-------------------------------RSYSHIVVGAGSA------------GCVM
SHRLT-----EE--SSNKVLLLE-------AGP-PDTIL----GS--KLLQW-KIHMPAA
LM-YNL---CDDKYNWYYHTEPQ-A-----------------------------------
----------------HC--NNR---RMYWPRGRVWGGSSSLN-----------------
--AM--------VYIRGHALDY--DR---W--ES-------------------E-GA--H
------------------------------------------------------------
-------------G-----W--N-YQNCLPYF---KKAQCH--EH----G---------G
--DD----------YRGGEG-----PLNVSR-------G--ISGN-DLHEVFIRAG-V--
-----------------QAGYN-RTEDV--NGYMQ-----E---------------GVGL
-----------------------FDMT-TR-----KGMRWNTASAYL-------R-----
--P-A----------L----E-RP-AKN------LNVESGVLVTRILF----------E-
-------G------------K--KA------------------------V-GI---E---
---------------------Y--------V---Q---KG----------Q----T--HK
V--Y----A-E-Q-----EVIV------------S----GGA-----INSPQLLMLSGIG
--------------------------------DADHL-------------------KEMG
V----PL----------VEH----VPGVGQNLQDHLEL--YVVQK-------------CK
KPV---TLL--------K-DQ------K---GLRM-----------------------I-
KIGVQ-----WFLN--QT--G----P----TG----TS---------HL-ES----GG--
-------------FAR------------SR-----P----G--IE-----------HPDI
----M------------F---HFLPSQVI-------D-HG------RK-AP----FM---
-------------E-----A---FQVHV----G-PMRP--T-----------SR-GYL-K
L-----------R-S---SDP----------RA----H------P---VIQPNYLS----
TE-----I--DRWEM--RESIK---------------------------------LSRE-
-IF--------------------------------------------AQ----PA--FDE
L----R-GG---------------------------------------------------
-----------E--TE---------------P----G---P--EA----------DTDE-
-------ALDAFAREK--SDSAY---HPSCTCKM----G---------------------
-------------------------------DPSK--DP-----MT--------------
VVDA-AT-------------------------K-VV----GVDNLRV----V--------
-----------D----ASI-M------PSV------AS----GNLN-----APTIMLA--
----------E-------RAA----------DI-I-------------------------
-KGK--------------------------------------------------------
------------------------------------------------------------
------------------------------------------------------------
------------------------------------------------------------
------------------------------------------------------------
------------------------------------------------------------
------------------------------------------------------------
------------------------------------------------------------
------------------------------------------------------------
------------------------------------------------------------
-----------------------------------------------
>58653637	
------------------------------------------------------------
------------------------------------------------------------
------------------------------------------------------------
------------------------------------------------------------
------------------------------------------------------------
------------------------------------------------------------
------------------------------------------------------------
------------------------------------------------------------
------------------------STSQKIY-----------------------------
-------------------------------QSYSHVIVGAGSA------------GCVL
ANRLS-----EN--SSNKVLLLE-------AGP-KDTLL----GS--RLLQW-KIHMPAA
LM-YNL---CDDKYNWYYETESQ-K-----------------------------------
----------------YC--NNR---KMYWPRGRVWGGSSSLN-----------------
--AM--------VYIRGHAKDY--DR---W--EK-------------------E-GA--A
------------------------------------------------------------
-------------S-----W--N-YQNCLPYFXXXXXXXXX--EL----G---------G
--DA----------YRGDKG-----PLNVSR-------G--TSGN-LLHDVFLEAT-K--
-----------------QAGYP-LTNDV--NGYQQ-----E---------------GFGL
-----------------------FDMT-MH-----NGFRWSAATAYL-------R-----
--P-A----------L----N-RS-LKN------IEVKSKVLTTKVLV----------D-
-------G------------K--RA------------------------V-GV---E---
---------------------Y--------I---Q---DG----------D----I--KK
V--Y----A-E-N-----EVIL------------S----GGS-----INSPQLLMLSGIG
--------------------------------DARHL-------------------KQLN
I----PV----------VQN----LPGVGQNLQDHLEL--YVVQK-------------CK
KPV---TLL--------N-DQ------K---GLRM-----------------------I-
KVGLQ-----WFIN--QT--G----A----AA----TS---------HL-ES----GG--
-------------FAR------------SR-----P----G--IE-----------HPDI
----M------------F---HFLPSQVI-------D-NG------RT-AP----YM---
-------------E-----A---FQLHA----G-PMRP--E-----------SK-GSI-T
L-----------R-S---TDP----------RM----H------P---IINPNYLS----
TE-----M--DRWEM--RESIK---------------------------------LSRE-
-IF--------------------------------------------GQ----KA--FDE
F----R-DG---------------------------------------------------
-----------E--TE---------------P----T---S--KC-----------TDE-
-------QLDMFISQH--AESAY---HPSCTCKM----G---------------------
-------------------------------DPNK--DE-----MA--------------
VVDP-TT-------------------------K-VI----GMEHLRV----V--------
-----------D----ASI-M------PSI------AS----GNLN-----APTIMIA--
----------E-------RAS----------DL-I-------------------------
-QG---------------------------------------------------------
------------------------------------------------------------
------------------------------------------------------------
------------------------------------------------------------
------------------------------------------------------------
------------------------------------------------------------
------------------------------------------------------------
------------------------------------------------------------
------------------------------------------------------------
------------------------------------------------------------
-----------------------------------------------
>48920226										
------------------------------------------------------------
------------------------------------------------------------
------------------------------------------------------------
------------------------------------------------------------
------------------------------------------------------------
------------------------------------------------------------
------------------------------------------------------------
------------------------------------------------------------
------------------------------------------------------------
------------------------------------------------------------
------------------------------------------------------------
------------------------------------------------------------
------------------------------------------------------------
------------------------------------------------------------
------------------------------------------------------------
------------------------------------------------------------
--------------YHGTGG-----IWKTDH-------V--RYQN-VLSKKFIAAC-G--
-----------------MLGIG-PNDDF--NDWSK-----PQT-------------GAGR
-----------------------FLVS-QN-----NGARCCAATSYL-------A-----
--A-A----------L----G-RP---N------LTVLSGVYARKLCI----------S-
-------N------------N--TC-------T------------------GV---Q---
---------------------F--------G---I--G---------SSAT----F--EV
K--T----A---SNG---EVVCAGGAMQTPQMLIA----GGA-----MQTPQMLMLSGIG
--------------------------------PKAQL-------------------KEHG
I----PL----------VAD----LPAVGENLQDQPAG--VVSYA----------VKPNW
KGI---SSS-------SE-ARM----PG----TVYP-----------S----------P-
YSVSK-----WLCA--RR--G----V----LT----ST---------GC-DH----GA--
-------------FLS------------LG-----K----E--T------------SPKL
----Q------------M---RFLATRAV-T-----A-DG--MG-SFTTFR----KT---
-----PN------H--PD-G---FSFQS----I-AVRP--A-----------CR-GRV-T
L-----------R-S---KAP----------ED----R------P---ILDYDWLR----
AE--------DRATM--REGMR---------------------------------LARSR
GSS--------------------------------------------RT----DE--FKD
Y----I-AE---------------------------------------------------
-----------E--VF---------------P----G---E--AI----------QTDA-
-------ELDEYLDQS--VHSAN---ALVGSCRM----G---------------------
---------------------P------------N--AK-----DA--------------
VVDT-RL-------------------------R-VH----GIARLRV----A--------
-----------D----ASV-----F--PQL------PG----GQSG-----APTVMVA--
----------E-------RAS----------EF-L-------------------------
------------------------------------------------------------
------------------------------------------------------------
------------------------------------------------------------
------------------------------------------------------------
------------------------------------------------------------
------------------------------------------------------------
------------------------------------------------------------
------------------------------------------------------------
------------------------------------------------------------
------------------------------------------------------------
-----------------------------------------------
>104106825										
------------------------------------------------------------
------------------------------------------------------------
------------------------------------------------------------
------------------------------------------------------------
------------------------------------------------------------
------------------------------------------------------------
------------------------------------------------------------
------------------------------------------------------------
------------------------TSSLSRR-----------------------------
-------------------------------QEYSHVIVGAGSA------------GCVL
ANRLS-----EE--SSNKVLLLE-------AGP-KDTIL----GS--TMMQW-KIHMPAA
LM-YNL---CDDKYNWYYHTEPQ-E-----------------------------------
----------------FC--NNR---KMYWPRGRVWGGSSSLN-----------------
--AM--------VYIRGHPLDY--DN---W--ED-------------------M-GA--H
------------------------------------------------------------
-------------G-----W--N-YQNCLPYF---KKAQNH--EL----G---------E
--GD----------YRGGSG-----PLNVSR-------G--TSGN-DLHNVFMEAG-V--
-----------------QAGHA-LTEDV--NGFRQ-----E---------------GIGP
-----------------------FEMT-IN-----KGKRWSTASAYL-------R-----
--P-A----------L----K-SR-PDQ------VFTKNSVLVHKVIF----------E-
-------G------------N--RA------------------------V-GV---E---
---------------------I--------L---D--KKG----------N----I--EK
I--Y----A-T-E-----EVIL------------S----GGA-----INSPQLLMLSGIG
--------------------------------NADDL-------------------KALD
I----PV----------VAH----VPGVGQNLQDHLEI--YVVQK-------------CK
KQV---TLL--------K-DQ------K---FPRM-----------------------I-
QVGLQ-----WFYN--QT--G----A----AG----TT---------HL-ES----GG--
-------------FTR------------SR-----P----G--VP-----------HPDI
----M------------F---HFLPSQVI-------D-HG------RK-AP----YL---
-------------E-----A---FQVHV----G-PMRP--T-----------SR-GWL-K
L-----------K-S---KNP----------ND----H------P---IIQPNYLS----
TE-----I--DRWEM--RESVK---------------------------------LSRE-
-LF--------------------------------------------AQ----KA--FDE
F----R-DV---------------------------------------------------
-----------E--LE---------------P----G---N--HA----------QTDA-
-------EIDAFVREK--SDSAY---HPSCTCRM----G---------------------
-------------------------------DPAN--ND------T--------------
VVGP-DG-------------------------K-VV----GIEGLRV----V--------
-----------D----ASV-M------PQV------AS----GNLN-----APTIMIA--
----------E-------RMA----------DL-I-------------------------
-KNK--------------------------------------------------------
------------------------------------------------------------
------------------------------------------------------------
------------------------------------------------------------
------------------------------------------------------------
------------------------------------------------------------
------------------------------------------------------------
------------------------------------------------------------
------------------------------------------------------------
------------------------------------------------------------
-----------------------------------------------
>86572939										
------------------------------------------------------------
------------------------------------------------------------
------------------------------------------------------------
------------------------------------------------------------
------------------------------------------------------------
------------------------------------------------------------
------------------------------------------------------------
------------------------------------------------------------
------------------------------------------------------------
------------------------------------------------------------
------------------------------------------------------------
------------------------------------------------------------
--------------------LQR---RVGVPRSR--------------------------
------------------------------------------------------------
------------------------------------------------------------
-------------G----------------------------------------------
------------------------------------------------------------
-----------------GEGEP----------------------------------GGAV
-----------------------------------RGQDVVA------------------
----------------------------------------------------------E-
-----------------------LA-------------------------------E---
----------------------------------G--G----------------------
------------------EVIM------------A----SGA-----IGTPQVLMLSGIG
--------------------------------PGAHL-------------------RDMG
I----GT----------AVD----LPGVGQNLQDHPAA--VVSYK-------------TE
KKL---SVT----------DEI--RTGG---FPS------------------------P-
MAFLR-----WMMF--RN--G----P----LT----TP---------GC-DH----GG--
-------------FFQ------------TR-----E--GAD--AG-----------APDL
----Q------------V---RFVPAHAS-A-----P-DG--VA-TYTKFGSNWGGA---
---------------QFDSG---FSFQP----I-AVRP--Q-----------SR-GSL-R
L-----------A-S---ADP----------AA----K------P---VISTGYLT----
DP-----A--DLQTL--ISGVR---------------------------------LARD-
-MA--------------------------------------------AQ----GP--LAA
L----S-DS---------------------------------------------------
-----------E--TY---------------P----G---K--AV----------QTDE-
-------DLVEYLRST--AHSAN---AVVGTCAM----G---------------------
----------------------------------A--DP-GA--GA--------------
VVDS-SL-------------------------R-VF----GVPNLRV----V--------
-----------D----ASV-I------PKL------PG----GQTA-----APVVMIA--
----------E-------KAA----------EM-I-------------------------
-LG---------------------------------------------------------
------------------------------------------------------------
------------------------------------------------------------
------------------------------------------------------------
------------------------------------------------------------
------------------------------------------------------------
------------------------------------------------------------
------------------------------------------------------------
------------------------------------------------------------
------------------------------------------------------------
-----------------------------------------------
>60388607										
------------------------------------------------------------
------------------------------------------------------------
------------------------------------------------------------
------------------------------------------------------------
------------------------------------------------------------
------------------------------------------------------------
------------------------------------------------------------
------------------------------------------------------------
------------------------STSTTMR-----------------------------
-------------------------------NEYSHIIVGAGSA------------GCVL
ANRLS-----EP--NENKVLVLE-------AGP-PDTLL----GS--TLLQW-KIHMPAA
LM-YNL---CDDKYNWYYHTEPQ-E-----------------------------------
----------------FC--NNR---TMYWPRGKVWGGSSSLN-----------------
--AM--------VYIRGHPMDY--DN---W--ES-------------------M-GA--H
------------------------------------------------------------
-------------G-----W--N-YQNCLPYF---KKAQTH--EL----G---------P
--GD----------YRGGSG-----PLHVSR-------G--TSGN-PLHSVFIEAG-H--
-----------------QAGHA-ISEEI--N-------------------------GVGP
-----------------------FEMT-IH-----KGKRWSAASAFL-------R-----
--P-A----------L----K-SR-PGR------LSVKDSVLVHRVIF----------D-
-----EAG------------Q--RA------------------------I-GV---E---
---------------------V--------T---N--GSG----------H----V--EK
I--Y------A-N-----EIIL------------S----GGA-----INSPQLLMLSGIG
--------------------------------DADHL-------------------RSLD
I----PV----------VHH----VPGVGQNLQDHLEL--YIVQK-------------SK
KPI---TLL--------S-DQ------K---FPKM-----------------------I-
QVGIQ-----WFLN--QT--G----S----CA----TT---------HL-ES----GG--
-------------FTR------------SR-----P----G--VP-----------YPDI
----M------------W---HFVPSHVI-------D-HG------RQ-TP----LH---
-------------E-----A---YQLHA----G-PMRP--T-----------SR-GWI-K
L-----------R-S---KNP----------KD----H------P---IIQPNYLS----
TE-----I--DRWEM--RESVK---------------------------------LSRE-
-IF--------------------------------------------AQ----KA--FDE
F----R-DV---------------------------------------------------
-----------E--LE---------------P----G---P--EV----------KTDE-
-------EIDAFVRAK--SDSAY---HPSCTCRM----G---------------------
-------------------------------SSSD--SS------T--------------
VVSP-EG-------------------------K-VM----GVEGLRV----V--------
-----------D----ASV-M------PQV------AS----GNLN-----GPTIMIA--
----------E-------RMA----------DL-I-------------------------
-KGQ--------------------------------------------------------
------------------------------------------------------------
------------------------------------------------------------
------------------------------------------------------------
------------------------------------------------------------
------------------------------------------------------------
------------------------------------------------------------
------------------------------------------------------------
------------------------------------------------------------
------------------------------------------------------------
-----------------------------------------------
>8639233										
------------------------------------------------------------
------------------------------------------------------------
------------------------------------------------------------
------------------------------------------------------------
------------------------------------------------------------
------------------------------------------------------------
------------------------------------------------------------
------------------------------------------------------------
-----------------------NKTTSVAD-----------------------------
-------------------------------NTFSNIIVGAGSA------------GCVL
ANRLS-----ED--NDRKVLLLE-------AGP-KDQFL----NS--FRLSW-KIHMPAA
LT-YNL---CNDNYNWFYHTTPQ-K-----------------------------------
----------------NA--NDR---VMYWPRGRVWGGSSSLN-----------------
--AM--------VYIRGHAFDY--NR---W--QE-------------------Q-GA--D
------------------------------------------------------------
-------------G-----W--D-YDHCLPYF---KKAQNH--EL----G---------G
--DT----------YRGDSG-----PLNVSV-------G--PQDN-PLFNAFYEAA-Q--
-----------------QAGYP-YTSDM--NGYQQ-----E---------------GVGP
-----------------------MDMT-VH-----QGRRWSTASAYL-------R-----
--P-A----------L----S-RP---N------LHTEVGCLVTRILF----------D-
-------G------------C--KA------------------------I-GI---E---
---------------------Y--------L---Q--N-N----------Q----L--KK
A--Y----S-S-N-----DLIL------------S----GGA-----INTPQLLMLSGIG
--------------------------------DGDEL-------------------KKME
I----ET----------IAH----LPGVGQNLQDHLEV--YIQQK-------------CT
KPI---TLY--------N-AQ------Q---PLKM-----------------------I-
AVGAE-----WLLK--QT--G----L----GA----SS---------HL-SA----GG--
-------------FIR------------SR-----P----G--LT-----------HPDI
----Q------------F---HFFP-----------------------------------
-------------------G---FQVHV----G-SMRA--T-----------SV-GWL-K
L-----------K-S---KNP----------KD----H------P---IIEPNYLS----
TE-----I--DRWEM--RQCVK---------------------------------LARE-
-IF--------------------------------------------AQ----KA--FDE
F----R-DE---------------------------------------------------
-----------E--IR---------------P----G---T--WA----------QTDD-
-------EIDAFVRDK--CDTDY---HPSCTCKM----G---------------------
-------------------------------S-SD--DP-----MT--------------
VVDS-DT-------------------------K-VL----GVDNLRI----V--------
-----------D----ASI-M------PSI------VS----GNLN-----APTIMIA--
----------E-------KAA----------DK-I-------------------------
-RG---------------------------------------------------------
------------------------------------------------------------
------------------------------------------------------------
------------------------------------------------------------
------------------------------------------------------------
------------------------------------------------------------
------------------------------------------------------------
------------------------------------------------------------
------------------------------------------------------------
------------------------------------------------------------
-----------------------------------------------
>18678933										
------------------------------------------------------------
------------------------------------------------------------
------------------------------------------------------------
------------------------------------------------------------
------------------------------------------------------------
------------------------------------------------------------
------------------------------------------------------------
------------------------------------------------------------
------------------------------------------------------------
---------------------------------FSKIIVGAGSA------------GCVL
ANRLT-----ED--SNNKVLLLE-------AGP-KDTIL----GT--KWLQW-KIHMPAA
LT-YNL---CDDKYNWFYHTVPQ-K-----------------------------------
----------------NV--NNR---VMYWPRGRVWGGSSSLN-----------------
--AM--------AYVRGHAEDY--NR---W--ER-------------------Q-GA--A
------------------------------------------------------------
-------------G-----W--S-YEDVLPYF---KKAQTH--SH----G---------G
--DD----------YRGHDG-----PLHVTR-------F--PGEG-ELDQAWLKAG-Q--
-----------------QAGYP-LTEDM--------------------------------
-----------------------------------KGERWSAASAYL-------R-----
--P-A----------L----Q-RE---N------LTTMNDVLVTRILF----------E-
-------G------------K--KA------------------------V-GI---E---
---------------------L--------V---Q--N------------G----V--TK
K--Y----R-A-D-----EIIL------------S----GGA-----INSPQLLMLSGVG
--------------------------------DSDHL-------------------GQVG
V----NT----------VHH----LPGVGQNLQDHLEV--YIAQG-------------CK
KPV---SLL--------R-DQ------K---GLRM-----------------------I-
KVGVQ-----WFLN--RT--G----S----AS----SS---------HL-ET----GG--
-------------FIR------------SS-----A----A--VP-----------HPDI
XXXXQ------------F---HFLPSQVI-------D-----------------------
------------------------------------RA--T-----------ST-GSI-K
L-----------Q-S---NDP----------RE----H------P---LLDPNYLD----
SE-----Q--DKYEM--RQCVK---------------------------------LTRE-
-IF--------------------------------------------AQ----EA--FDD
Y----R-GD---------------------------------------------------
-----------E--IA---------------P----G---T--DV----------QTDE-
-------EIDEFIRKK--GDSAY---HPSCTCKM----G---------------------
-------------------------------D-KG--DN-----MA--------------
VVDS-QC-------------------------R-VI----GLDNLRV----V--------
-----------D----ASI-M------PSI------VS----GNLN-----APTIMLA--
----------E-------KAA----------DI-I-------------------------
-KGK--------------------------------------------------------
------------------------------------------------------------
------------------------------------------------------------
------------------------------------------------------------
------------------------------------------------------------
------------------------------------------------------------
------------------------------------------------------------
------------------------------------------------------------
------------------------------------------------------------
------------------------------------------------------------
-----------------------------------------------
>48230190										
------------------------------------------------------------
------------------------------------------------------------
------------------------------------------------------------
------------------------------------------------------------
------------------------------------------------------------
------------------------------------------------------------
------------------------------------------------------------
------------------------------------------------------------
------------------------------------------------------------
----------------------------------EYVIVGAGSA------------GCAI
AYRLA--------EAGRRVLVIE-------HGG---------------TDVGPLIQMPGA
LS-YPM---NMSRYDWGFQSEPE-P-----------------------------------
----------------HL--GGR---RLATPRGKVIGGSSSIN-----------------
--GM--------IYVRGHARDF--DH---W----------------------RDQGA--D
------------------------------------------------------------
-------------G-----W--G-YADVLPYY---QRQENWSDGGHGGDAR---------
--------------WRGTDG-----PLRVTR-------G--RRDN-PLTQAFVEAG-Q--
-----------------QAGYP-VTPDY--NGHQQ-----E---------------GFGP
-----------------------YDMT-VW-----KGERFSAAKAYL-------R-----
--PAL-----------------KM---E------NCDLVRAFARRVVI----------E-
-------D------------G--RA------------------------V-GV---E---
---------------------V------------ERGG-----------------KIEVI
R-----------AGA---EVIL------------A----ASS-----INSPKLLMLSGIG
--------------------------------PAAHL-------------------AEHG
I----EV----------VAD----RPGVGQNLQDHLEL--YIQAA-------------AS
QPV---SLF--------KYWNL----LG------------------------------KA
YVGAR-----WLFT--RT--G----P----GA----TN---------QF-ES----AG--
-------------FIR------------SD-----A----G--VD-----------YPDI
----Q------------Y---HFLPIAVR-------Y-DG-----QVAAEG---------
-------------H-----G---FQAHV----G-PMRS--P-----------SR-GEV-T
L-----------R-S---SDP----------HE----A------P---RILFNYMS----
HE-----K--DWADF--RKCIR---------------------------------LTRE-
-LF--------------------------------------------EQ----DA--FKP
Y----Y-KH---------------------------------------------------
-----------E--IQ---------------P----G---A--DV----------QSDD-
-------ELDDFIRQH--VESAY---HPCGTARM----G---------------------
----------------------------------RADDP-----TA--------------
VVDP-ET-------------------------R-VI----GVEGLRL----A--------
-----------D----SSI-F------PRI------TN----GNLN-----APSIMTG--
----------E-------KAA----------DH-I-------------------------
-LGR--------------------------------------------------------
------------------------------------------------------------
------------------------------------------------------------
------------------------------------------------------------
------------------------------------------------------------
------------------------------------------------------------
------------------------------------------------------------
------------------------------------------------------------
------------------------------------------------------------
------------------------------------------------------------
-----------------------------------------------
>14938733										
------------------------------------------------------------
------------------------------------------------------------
------------------------------------------------------------
------------------------------------------------------------
------------------------------------------------------------
------------------------------------------------------------
------------------------------------------------------------
------------------------------------------------------------
------------------------------------------------------------
------------------------------------------------------------
ANRLI-----ED--SNNKVLLLE-------AGP-KDTIL----GT--KWLQW-KIHMPAA
LT-YNL---CDDKYNWFYHTVPQ-K-----------------------------------
----------------NV--NNR---VMYWPRGRVWGGSSSLN-----------------
--AM--------AYVRGHAEDY--NR---W--ER-------------------E-GA--A
------------------------------------------------------------
-------------G-----W--S-YEDVLPYF---KKAQTH--SH----G---------G
--DD----------YRGHDG-----PLHVTR-------F--PGEG-ELDQAWLKAG-Q--
-----------------QAGYP-LTEDM--NGYQQ-----E---------------GVGH
-----------------------MDST-VY-----KGERWSAASAYL-------R-----
--L-A----------L----Q-RE---N------LTTMNDVLVTRILF----------E-
-------G------------K--KA------------------------V-GI---E---
---------------------L--------V---Q--N------------G----V--TK
K--Y----R-A-D-----EIIL------------S----GGA-----INSPQLLMLSGVG
--------------------------------DSDHL-------------------GKVG
V----NT----------VHH----LPGVGQNLQDHLEV--YIAQG-------------CK
KPV---SLL--------R-DQ------K---GLRM-----------------------I-
KVGVQ-----WFLN--RT--G----S----AS----SS---------HL-ET----GG--
-------------FIR------------SS-----A----A--VP-----------HPDI
----Q------------F---HFLPSQVI-------D-HG------RI-AP----KV---
-------------E-----A---FQVHV----G-SMRA--T-----------ST-GSI-K
L-----------Q-S---NDP----------RE----H------P---LLDPNYLD----
SE-----Q--DKYEM--RQCVK---------------------------------LTRE-
-IF--------------------------------------------AQ----EA--FDD
Y----R-GD---------------------------------------------------
-----------E--IA---------------P----G---T--DV----------QTDE-
-------EIDEFVRRK--GDSAY---HPSCTCKM----G---------------------
-------------------------------D-TG--DN-----MA--------------
VVDS-QC-------------------------R-VI----GLDNLRV----V--------
-----------D----ASI-M------PSI------VS----GNLN-----APTIMLA--
----------E-------KAA----------DI-I-------------------------
-KGK--------------------------------------------------------
------------------------------------------------------------
------------------------------------------------------------
------------------------------------------------------------
------------------------------------------------------------
------------------------------------------------------------
------------------------------------------------------------
------------------------------------------------------------
------------------------------------------------------------
------------------------------------------------------------
-----------------------------------------------
>9480839										
------------------------------------------------------------
------------------------------------------------------------
------------------------------------------------------------
------------------------------------------------------------
------------------------------------------------------------
------------------------------------------------------------
------------------------------------------------------------
------------------------------------------------------------
------------------------------------------------------------
------------------------------------------------------------
------------------------------------------------------------
------------------------------------------------------------
------------------------------------------------------------
------------------------------------------------------------
------------------------------------------------------------
-------------G----------------------------------------------
------------------------------------------------------------
------------------------------------------------------------
-----------------------------------EGGKHVSLKS---------------
----------------------------------------------------------D-
-------G----------------------------------------------------
------------------------------------------------------------
------------------EVLL------------T----GGA-----INSPQILMLSGIG
--------------------------------PKQHL-------------------QEHG
I----EV----------VKD----LPGVGQNLQDHPAA--IISYK-------------CK
EGNEGVSVT--------SKIRI----KG---TTMTN----------------------P-
KVILQ-----WLLR--KS--G----P----LT----ST---------GC-DH----GG--
-------------FFR------------TD-----S----S--QQ-----------SPDL
----Q------------M---RFISAQSL-------TADG--MG-TYTKFR----ES---
-------------AKLTD-G---FSVQS----I-AARP--R-----------SA-GSI-E
L-----------K-S---SDP----------KD----K------P---LIRTGYLT----
DE---NKQ--DIKTL--REGIK---------------------------------MARK-
-IV--------------------------------------------ST----QP--FDQ
F----R-GE---------------------------------------------------
-----------E--VF---------------P----G---P--AV----------QSDV-
-------DIENYIRES--VHTSN---AVVGTCKM--------------------------
---------------------------------SHDADD-----MG--------------
VVTP-QL-------------------------R-VR----GVKNLRV----I--------
-----------D----ASV-M------PKI------PG----GQTG-----APTVMIA--
----------E-------KAA----------DFML-------------------------
-SGR--------------------------------------------------------
------------------------------------------------------------
------------------------------------------------------------
------------------------------------------------------------
------------------------------------------------------------
------------------------------------------------------------
------------------------------------------------------------
------------------------------------------------------------
------------------------------------------------------------
------------------------------------------------------------
-----------------------------------------------
>90041170										
------------------------------------------------------------
------------------------------------------------------------
------------------------------------------------------------
------------------------------------------------------------
------------------------------------------------------------
------------------------------------------------------------
------------------------------------------------------------
------------------------------------------------------------
------------------------------------------------------------
------------------------------------------------------------
------------------------------------------------------------
------------------------------------------------------------
------------------------------------------------------------
------------------------------------------------------------
------------------------------------------------------------
------------------------------------------------------------
------------------------------------------------------------
------------------------------------------------------------
------------------------------------GMRWSAASAYL-------R-----
--P-A----------L----Q-RQ---N------LTTVNGVLVTRILF----------N-
-------G------------K--KA------------------------T-GV---E---
---------------------V--------I---E--N------------G----Q--TK
Q--Y----M-A-D-----EIIL------------S----GGA-----INSPQLLMLSGVG
--------------------------------PKKHL-------------------EQVG
V----KT----------IHD----LPGVGQNLQDHLEL--YMVQG-------------CK
KPV---SLL--------R-DQ------K---GLRM-----------------------I-
QVGVQ-----WFLN--RT--G----S----AS----ST---------HL-ET----GG--
-------------FVR------------SG-----P----G--VP-----------HPDI
----Q------------F---HFLPSQVI-------D-HG------RV-AP----KI---
-------------E-----A---YQVHV----G-PMRA--T-----------SR-GWL-K
L-----------Q-S---KDP----------KQ----H------P---LLQPNYLD----
TE-----Q--DRYEM--RQCVK---------------------------------LTRE-
-IF--------------------------------------------AQ----EG--FDN
Y----R-GD---------------------------------------------------
-----------E--IA---------------P----G---A--EV----------QTDE-
-------QIDQFIRDK--GDSAY---HPSCTCKM----G---------------------
-------------------------------D-TS--DD-----MA--------------
VVDS-QC-------------------------R-VI----GLENLRI----V--------
-----------D----ASI-M------PSV------AS----GNLN-----APTIMIA--
----------E-------KAA----------DM-I-------------------------
-KGYSKIIIGAGSAGCVLANRLTENPNNKVLLVEAGPKDTILGTKWMQWKIHMPAALTYN
LCDDKYNWYYHTVPQKNVNNRVMYWPRGRVWGGSSSLNAMVYIRGHAEDYNRWEREGAAG
WNYENVLPYFKKAQTHSDGGDDYRGHDGPLNVTRYKGLGELDQAWLKAGQQAGYPFTEDM
NGYQQEGVG---------------------------------------------------
------------------------------------------------------------
------------------------------------------------------------
------------------------------------------------------------
------------------------------------------------------------
------------------------------------------------------------
------------------------------------------------------------
-----------------------------------------------
>94737353
------------------------------------------------------------
------------------------------------------------------------
------------------------------------------------------------
------------------------------------------------------------
------------------------------------------------------------
------------------------------------------------------------
------------------------------------------------------------
-----------------------------------------------SGTCKMSTGKDAV
VGPDLCVVGVKGLRVADSSVIPSIPGGQTGTPTVMIADRAASLIVVA-------------
-------------------------------EPYDYIIAGGGLA------------GCVL
ADRLS-----AD--GTKRVLLLE-------AGG------------DDYNNLF--IRMPAG
IL-KLF----RTKYDWQHETGGEK------------------------------------
----------------AC--NGR---NVFLQRGKVLGGSSCTNLGLYFRGSSXXXXXXXX
XXVCISAGRLLGLYFRGSSQDY--ND---W-------------------------DV--P
------------------------------------------------------------
-------------G-----W--S-AADVLPHFKSTQKDETGRSEE---------------
--------------FHGKDG-----QWVTNE-------V--RYQN-PLSKLFLSVG-A--
-----------------AAGLG-TNDDF--NDWSK-----SQD-------------GVGR
-----------------------FPVS-QS-----GGERCSGASAFL-------G-----
--PAM---------------KRKNLTVRDMKRKNLTVRDKCMVRRVAF----------N-
--------------------G--KT------------------------ATGV---T---
---------------------Y-DLMGDDTG-----------------------------
---QTFDSQLN-PGG---EVIV------------T----GGA-----IASPQILMCSGIG
--------------------------------PAKHL-------------------RSHG
I----KV----------VHD----NPYVGDNLQDQPAA--VVSFK------------TPK
KGV---SVT--------SKLRL----FGKPN---------------------------P-
FPALK-----WMLT--KS--G----M----MT----ST---------GC-DH----GA--
-------------FVR------------TT-----P--GAS---------------QPDL
----Q------------V---RFIAAKAL-------GPDG--MT-TYAKFR---------
------------STGSVEDG---YTFQS----V-ACRA--K-----------SK-GRV-R
L-----------A-S---SNS----------HV----K------P---VIDGGYLS----
ND-----D--DLATL--REGIK---------------------------------LGRM-
-LG--------------------------------------------NR-----------
------------------------------------------------------------
-------------------------------P----------------------------
------------------------------------------------------------
------------------------------------------------------------
------------------------------------------------------------
----------------AAL-----------------AK----------------------
------------------------------------------------------------
------------------------------------------------------------
------------------------------------------------------------
------------------------------------------------------------
------------------------------------------------------------
------------------------------------------------------------
------------------------------------------------------------
------------------------------------------------------------
------------------------------------------------------------
------------------------------------------------------------
------------------------------------------------------------
-----------------------------------------------
>24541767										
------------------------------------------------------------
------------------------------------------------------------
------------------------------------------------------------
------------------------------------------------------------
------------------------------------------------------------
------------------------------------------------------------
------------------------------------------------------------
------------------------------------------------------------
------------------------ASSAWES-----------------------------
-------------------------------KEYDKVVIGAGSA------------GCVL
ANRLT-----ED--PDNQVLLLE-------AGP-KDTAL----GS--KALMW-KIHMPAA
LT-YNL---CDDKYNWYYHTLPQ-E-----------------------------------
----------------HC--NNR---VMYWPRGRVWGGSSSLN-----------------
--AM--------AYVRGHAEDY--NR---W--GR-------------------E-GA--E
------------------------------------------------------------
-------------G-----W--N-YESCLPYF---RKAQTH--QL----G---------E
--DE----------YRGGSGPLHVSPLHVSR-------G--SSGN-PLHEAWLEAG-Q--
-----------------QAGYP-LTDDM--NGFQQ-----E---------------GVG-
-----------------------------------QGQRWSAASAYL-------R-----
--P-A----------L----S-RP---N------LHTMEKVLVTRIIM----------E-
-------G------------D--KA------------------------V-GV---E---
---------------------L--------K---Q--G------------K----K--VK
R--I----R-A-G-----EVIL------------S----GGA-----INSPQLLLLSGIG
--------------------------------PRDDL-------------------EKVG
I----EC----------VHH----LPGVGSNLQDHLEM--YVAQQ-------------CS
QPV---SLL--------G-DQ------K---GLRM-----------------------I-
KVGVE-----WFLK--RT--G----A----AA----TA---------HL-EA----GG--
-------------FIR------------SR-----A----G--VE-----------HPDI
----Q------------F---HFLPSQVI-------D-HG------RV-AP----TL---
-------------E-----A---FQCHV----G-PMRA--T-----------SK-GWL-R
L-----------A-S---ADP----------SA----P------P---LLQPNYLE----
TE-----Q--DRWEM--RACVR---------------------------------LTRE-
-IF--------------------------------------------AQ----AA--FDK
F----R-GP---------------------------------------------------
-----------E--LA---------------P----G---A--EV----------ESDA-
-------DLDAFVRAK--SDSAY---HPSCTCKM----G---------------------
-------------------------------K-DD---------MA--------------
VVDN-VG-------------------------K-VH----GLEGLRV----V--------
-----------D----ASV-M------PSI------VS----GNLN-----APTIMLA--
----------E-------KLA----------DA-I-------------------------
-RGR--------------------------------------------------------
------------------------------------------------------------
------------------------------------------------------------
------------------------------------------------------------
------------------------------------------------------------
------------------------------------------------------------
------------------------------------------------------------
------------------------------------------------------------
------------------------------------------------------------
------------------------------------------------------------
-----------------------------------------------
>9377863										
------------------------------------------------------------
------------------------------------------------------------
------------------------------------------------------------
------------------------------------------------------------
------------------------------------------------------------
------------------------------------------------------------
------------------------------------------------------------
------------------------------------------------------------
------------------------------------------------------------
------------------------------------------------------------
------------------------------------------------------------
------------------------------------------------------------
------------------------------------------------------------
------------------------------------------------------------
------------------------------------------------------------
--------------------------------------------------G------ESQ
--------------YHGVGG-----PMTVDD-------V--PYIN-PLSTAFLKAA-G--
-----------------ELGFR-RSDDF--NDWSS-----PQD-------------GFGR
-----------------------FKVT-QR-----KGERCSAANGYL-------E-----
--G-T----------E----R-RE---N------LCVRTGAHATRVLL----------E-
-------G------------G--EE-------D-------------LCAC-GV---E---
---------------------Y-----I---------G--------DDGNP----V--CA
H--L----A---AGG---EVLM------------C----AGA-----VQSPQLLMLSGIG
--------------------------------PREHL-------------------EEMG
I----QV----------RKD----ISGVGVGLQDHPAV--VVSYK-------------SK
KAV---SVT-------DD-IRL----MG----TGMT-----------N----------P-
VTLLR-----WLLW--RT--G----A----LT----SV---------AC-EF----GG--
-------------FFR------------TS-----E----D--LD-----------QPDC
----Q------------V---RFVAAKAT-S-----P-DG--I-----------------
------------------------KTQI----L-ACRP--R-----------SA-GRV-L
L-----------K-S---ADP----------LS----K------P---AIEGLHIS----
DR-----E--DIVTL--REGIK---------------------------------LGRK-
-FC--------------------------------------------TA----SS--FDD
Y----R-GE---------------------------------------------------
-----------E--VY---------------P----G---A--AV----------KSDA-
-------DIDAYIKST--VHSGN---ALTGSCRM----G---------------------
---------------------R-----------ED--DS-----GA--------------
VLDS-QL-------------------------R-VR----GVGSL---------------
------------------------------------------------------------
------------------------------------------------------------
------------------------------------------------------------
------------------------------------------------------------
------------------------------------------------------------
------------------------------------------------------------
------------------------------------------------------------
------------------------------------------------------------
------------------------------------------------------------
------------------------------------------------------------
------------------------------------------------------------
------------------------------------------------------------
-----------------------------------------------
>111199315										
------------------------------------------------------------
------------------------------------------------------------
------------------------------------------------------------
------------------------------------------------------------
------------------------------------------------------------
------------------------------------------------------------
------------------------------------------------------------
------------------------------------------------------------
------------------------SSGGFES-----------------------------
-------------------------------QEFSKIVVGAGSA------------GCVL
ANRLT-----ED--KDTSVLLVE-------AGP-KDTIL----GS--KFLQW-KIHMPAA
LT-YNL---CDDKYNWYYSTLPQ-A-----------------------------------
----------------HA--NNR---KMYWPRGRVWGGSSSLN-----------------
--AM--------AYVRGHAEDY--NR---W--QR-------------------E-GA--D
------------------------------------------------------------
-------------G-----W--S-YEDCLPYF---KKAQNH--PL----G---------A
--DD----------YRGGEG-----PLHVSR-------G--SSGN-PLHDAWLLAG-Q--
-----------------QAGYP-LTEDM--NGYQQ-----E---------------GVGK
-----------------------MDAS-IH-----QGKRWSAASAYL-------H-----
--P-A----------L----T-RE---N------LSTLNNVLVTRVVF----------E-
-------G------------K--KA------------------------V-GI---E---
---------------------V--------I---E--K------------G----V--KK
K--Y----R-A-A-----EVIL------------S----GGA-----INSPQLLLLSGVG
--------------------------------DADHL-------------------KDVG
I----DL----------VHH----LPGVGGNLQDHLEM--YVAQN-------------CS
KPV---TLY--------S-DQ------K---GLRM-----------------------I-
KVGLQ-----WFFN--QT--G----A----AA----TA---------HL-ET----GG--
-------------FIR------------SR-----E----G--IT-----------HPDI
----Q------------F---HFLPSQVI-------D-HG------RQ-PP----YL---
-------------E-----A---YQVHV----G-PMRA--T-----------SV-GWL-K
L-----------A-S---SDP----------RT----S------P---LLQPNYLS----
TE-----Q--DRWEM--RQSVK---------------------------------LSRE-
-IF--------------------------------------------AQ----PA--FDQ
F----R-GP---------------------------------------------------
-----------E--LA---------------P----G---A--DM----------QTDS-
-------QLDEFVREK--SDSAY---HPSCTCKM----G---------------------
-------------------------------D-SS--DN-----LA--------------
VVDS-TT-------------------------A-VI----GLENIRV----I--------
-----------D----ASI-M------PSI------VS----GNLN-----APTIMLA--
----------E-------KAA----------DI-V-------------------------
------------------------------------------------------------
------------------------------------------------------------
------------------------------------------------------------
------------------------------------------------------------
------------------------------------------------------------
------------------------------------------------------------
------------------------------------------------------------
------------------------------------------------------------
------------------------------------------------------------
------------------------------------------------------------
-----------------------------------------------
>103945736										
------------------------------------------------------------
------------------------------------------------------------
------------------------------------------------------------
```
