## Supplemental Table 1 for "Fatty acid photodecarboxylase is an ancient photoenzyme responsible for hydrocarbon formation in the thylakoid membranes of algae" (part 2 of 2)

```
------------------------------------------------------------
------------------------------------------------------------
------------------------------------------------------------
------------------------------------------------------------
------------------------------------------------------------
------------------------------------------------------------
----------------------------------DYVIVGAGSA------------GSVL
ANRLT-----EN--PNHKVVVLE-------AGP-KD-------------YSW-KIHMPAA
LM-YNL---GDDKYNWFYHTLPQ-K-----------------------------------
----------------HM--DNR---IMYWPRGRVWGGSSALN-----------------
--AM--------VYIRGHAKDY--DR---W--VE-------------------E-GA--K
------------------------------------------------------------
-------------G-----W--S-YAECLPYF---KKSQTH--EL----G---------E
--DD----------YRGGDG-----PLHVSR-------G--KTNN-PLFQAWIDAG-V--
-----------------EAGYP-FTDDM--NGYQQ-----E---------------GVGL
-----------------------MDMT-IH-----KGVRWSTASAYL-------R-----
--P-A----------L----K-RA---N------LSAMTRVMVTRVLL----------E-
-------G------------G--RA------------------------V-GV---E---
---------------------L--------V---D--KRG----------R----M--KT
I--R----A-A-K-----EVIL------------C----GGA-----INSPQLLNLSGIG
--------------------------------DADLL-------------------KKVD
V----EL----------THH----LPGIGRNLQDHLEC--YVQQA-------------CT
KPI---TLY--------S-AQW----KF---PHNM-----------------------V-
AIGLK-----WIFT--QK--G----W----GA----SA---------HL-EA----GG--
-------------FIR------------SE-----A----G--VP-----------HPDI
----Q------------F---HFLPSTII-------D-HG------RK-TG----FE---
-------------H-----A---YQVHV----G-PMRG--T-----------SI-GQM-W
L-----------K-S---KDP----------RE----H------P---LLDANYLA----
TE-----R--DRWEF--RQCIR---------------------------------LSRD-
-IL--------------------------------------------AQ----KA--FEP
F----R-GR---------------------------------------------------
-----------E--LA---------------P----G---D--QA----------QSDQ-
-------EIDAYVRAN--ADSAY---HPSCTCKM----G---------------------
-------------------------------S-PD--DP-----LA--------------
VTDH-VG-------------------------K-VF----GLDSLRI----V--------
-----------D----ASI-M------PSV------VS----GNLN-----GPVVMMA--
----------E-------KLA----------DA-I-------------------------
-QGK--------------------------------------------------------
------------------------------------------------------------
------------------------------------------------------------
------------------------------------------------------------
------------------------------------------------------------
------------------------------------------------------------
------------------------------------------------------------
------------------------------------------------------------
------------------------------------------------------------
------------------------------------------------------------
-----------------------------------------------
>8639234										
------------------------------------------------------------
------------------------------------------------------------
------------------------------------------------------------
------------------------------------------------------------
------------------------------------------------------------
------------------------------------------------------------
------------------------------------------------------------
------------------------------------------------------------
-----------------------NKTTSVAD-----------------------------
-------------------------------NTFSNIIVGAGSA------------GCVL
ANRLS-----ED--NDRKVLLLE-------AGP-KDQFL----NS--FRLSW-KIHMPAA
LT-YNL---CNDNYNWFYHTTPQ-K-----------------------------------
----------------NA--NDR---VMYWPRGRVWGGSSSLN-----------------
--AM--------VYIRGHAFDY--NR---W--QE-------------------Q-GA--D
------------------------------------------------------------
-------------G-----W--D-YDHCLPYF---KKAQNH--EL----G---------G
--DT----------YRGDSG-----PLNVSV-------G--PQDN-PLFNAFYEAA-Q--
-----------------QAGYP-YTSDM--NGYQQ-----E---------------GVGP
-----------------------MDMT-VH-----QGRRWSTASAYL-------R-----
--P-A----------L----S-RP---N------LHTEVGCLVTRILF----------D-
-------G------------C--KA------------------------I-GI---E---
---------------------Y--------L---Q--N-N----------Q----L--KK
A--Y----S-S-N-----DLIL------------S----GGA-----INTPQLLMLSGIG
--------------------------------DGDEL-------------------KKME
I----ET----------IAH----LPGVGQNLQDHLEV--YIQQK-------------CT
KPI---TLY--------N-AQ------Q---PLKM-----------------------I-
AVGAE-----WLLK--QT--G----L----GA----SS---------HL-SA----GG--
-------------FIR------------SR-----P----G--LT-----------HPDI
----Q------------F---HFFPSQVL-------D-HG------RQ-AP----KV---
-------------E-----G---FQVHV----G-SMRA--T-----------SV-GWL-K
L-----------K-S---KNP----------KD----H------P---IIEPNYLS----
TE-----I--DRWEM--RQCVK---------------------------------LARE-
-IF--------------------------------------------AQ----KA--FDE
F----R-DE---------------------------------------------------
-----------E--IR---------------P----G---T--WV-----------TDD-
-------EIDAFVRDK--CDTDY---HPSCTCKM----G---------------------
-------------------------------S-SD--DP-----MT--------------
VVDS-DT-------------------------K-VL----GVDNLRI----V--------
-----------D----ASI-M------PSI------VS----GNLN-----APTIMIA--
----------E-------KAA----------DK-I-------------------------
-RG---------------------------------------------------------
------------------------------------------------------------
------------------------------------------------------------
------------------------------------------------------------
------------------------------------------------------------
------------------------------------------------------------
------------------------------------------------------------
------------------------------------------------------------
------------------------------------------------------------
------------------------------------------------------------
-----------------------------------------------
>48229673										
------------------------------------------------------------
------------------------------------------------------------
------------------------------------------------------------
------------------------------------------------------------
------------------------------------------------------------
------------------------------------------------------------
------------------------------------------------------------
------------------------------------------------------------
------------------------------G-----------------------------
-------------------------------DSFDFIIVGGGTA------------GCVL
ANRLS-----AD--PDNRVLLIE-------AGP-RPR------------SPW--IGLPAG
FY-KLL---TNPRFNWRFHATPE-P-----------------------------------
----------------AT--CNR---EIAIPRGKGLGGSTLIN-----------------
--GM--------IYVRGQRQDY--DS---W--AQ-------------------M-GC--T
------------------------------------------------------------
-------------G-----W--G-FDDVEPVF---RRLENY--AG--------------P
DPDG----------LRGHDG-----PLDICE-------V--QERP-AIGEAFLNAA-E--
-----------------TSGHA-RVTDY--NGAAQ-----D---------------GVGY
-----------------------YQVN-QR-----NGRRASAHAAYL-------A-----
--P-V----------E----H-RR---N------LSVRTGLRVTGVEV----------T-
-------D------------G--RA------------------------R-AV---R---
---------------------A-----T--R---A--G------------E----T--LR
L--T----A-R-R-----EVIL------------C----AGS-----IQTPQLLELSGIG
--------------------------------DPARL-------------------QALG
I----TP----------VQA----LSGVGENYSDHFCT--RLNWR-------------VR
QPL---TLN-----------EF----TR---GPRL-----------------------L-
REVLR-----YGFA--RR--G----V----LT----YG---------TG-LA----HG--
-------------FIR------------TR-----A----G--LV-----------GPDV
----Q------------F---FFMHASYA-------N-AA------ERKLE----RA---
-------------P-----G---MTLGV----T-QLRP--E-----------SR-GSI-H
A-----------R-T---PRI----------ED----Q------P---DIRPNFLA----
TE-----E--DRRTM--VAGMI---------------------------------EGRR-
-IM--------------------------------------------EQ----AP--MDD
W----R-AH---------------------------------------------------
-----------E--MS---------------P----G---P--DC----------TTQA-
-------EWLDFARRN--GQTIY---HAAGTCRM----G---------------------
----------------------------------Q--GP-----DA--------------
VVDP-AL-------------------------R-VR----GIEGLRV----V--------
-----------D----ASV-M------PSQ------VS----GNSQ-----AAVFMIA--
----------E-------KGA----------DL-I-------------------------
------------------------------------------------------------
------------------------------------------------------------
------------------------------------------------------------
------------------------------------------------------------
------------------------------------------------------------
------------------------------------------------------------
------------------------------------------------------------
------------------------------------------------------------
------------------------------------------------------------
------------------------------------------------------------
-----------------------------------------------
>56402010										
------------------------------------------------------------
------------------------------------------------------------
------------------------------------------------------------
------------------------------------------------------------
------------------------------------------------------------
------------------------------------------------------------
------------------------------------------------------------
------------------------------------------------------------
------------------------------------------------------------
------------------------------------------------------------
------------------------------------------------------------
------------------------------------------------------------
----------------------R---GIYLPRGKVLGGSSALN-----------------
--VL--------LYNRGDANDF--NL---W--EE-------------------KFGC--Q
------------------------------------------------------------
-------------G-----W--K-ADDVLPYF---KRTEDN--QT----GL---AKSDPK
--------------HHSTGG-----EWSVDH-------V--RYQN-PLSKRFLEAC-K--
-----------------EMGLP-LNNDF--NSWGC-----KQE-------------GAGR
FFVSEREGAPFLRLRTRRRPLLGFFVS-ER-----EGARCSAASAML-------E-----
--P-T----------L----K-DK---K----RCIKVLCGSPVQKILF----------T-
-------E------------D--GV-------KTA----------------GV---H---
---------------------F--------T---T--G----------DID----H--IA
Q--L----A---PGG---EVLL------------T----GGA-----IHSPQLLMLSGLG
--------------------------------PAQHL-------------------QQHG
I----KI----------VRD----LPGVGENLQDHPAA--VVSYQ----------CPDAQ
RGI---SIS-------SE-MRI----CG----TSLP-----------H----------P-
KPLLK-----WFLF--GS--G----P----LT----SP---------AC-DH----GG--
-------------FFR------------TA-----A----A--S-EDT-------KSPDL
----Q------------M---RFLAARAV-T-----A-DG--MA-TFCKYK----QT---
-----IN------H--PD-G---FSFQS----V-AVRP--H-----------SR-GRV-C
L-----------A-S---ANP----------SD----K------P---IIEGNYLT----
DA-----H--DMATL--REGLR---------------------------------LSRK-
-IA--------------------------------------------KQ----PA--FSE
Y----L-GH---------------------------------------------------
-----------E--VF---------------P----G---P--DF----------QTDA-
-------ELDAYIAST--VHTAN---ALVGTCRM----G---------------------
---------------------Q-----------AQ--DP-----QT--------------
VCDP-EM-------------------------R-VK----GVQGLRV----C--------
-----------D----SSV-----M--PKM------PG----GQTG-----APTVMIA--
----------E-------RAA----------DM-I-------------------------
------------------------------------------------------------
------------------------------------------------------------
------------------------------------------------------------
------------------------------------------------------------
------------------------------------------------------------
------------------------------------------------------------
------------------------------------------------------------
------------------------------------------------------------
------------------------------------------------------------
------------------------------------------------------------
-----------------------------------------------
>48246869										
------------------------------------------------------------
------------------------------------------------------------
------------------------------------------------------------
------------------------------------------------------------
------------------------------------------------------------
------------------------------------------------------------
------------------------------------------------------------
------------------------------------------------------------
---------SENPIAGEAEPA*PLRWRGVPM-----------------------------
-------------------------------DEFDVIVIGGGSG------------GSAV
AGRLA-----QA--GK-SVCLLE-------AGG-RNN------------GML--VKTP-G
FM--PF---LRDAQNYRFETVPQ-K-----------------------------------
----------------GL--NGR---VGYQPRGRGLGGSSAIN-----------------
--AM--------IYIRGNRWDY--DN---W--AA-------------------L-GC--R
------------------------------------------------------------
-------------G-----W--A-YDDVLPYF---KQAEHN--VR----G---------A
--DE----------FHGASG-----PLWVSD-------Q--KWAN-PGSLAFVEAA-T--
-----------------ELQLP-RNADF--NDDRQ-----E---------------GFGL
-----------------------YQVT-QK-----DGERWSAARAYV-------E-----
--P-L----------R----G-SR---N------LDVRIGVSVQKLDI-------E--E-
-------G---------------RV------------------------T-GV---T---
---------------------Y-----T--V---G--D------------R----Q--RQ
V--K----A-R-G-----AVVL------------S----AGA-----FNSPQILMLSGIG
--------------------------------PAAHL-------------------KDHG
I----DV----------VID----KPAVGSDLQDHVDY--VSSWQ-------------TE
SRD---FIG--------DSLAG---------TIRM-----------------------A-
KAILE-----HRRK--RT--G----I----MT----TP---------YA-EA----GG--
-------------FWK------------VM-----P----D--AP-----------APDV
----Q------------W---HFVPAMLE-------D-HG------RT-KV----KG---
-------------H-----G---FSLHA----C-VLRP--E-----------SR-GTV-R
L-----------A-G---RNA----------QH----A------P---LIDPNFLD----
DD-----R--DLAIL--REGVR---------------------------------LSHR-
-IV--------------------------------------------AS----PS--MAQ
Y----A-PQ---------------------------------------------------
-----------D--RY---------------P--------I--DL----------DDDA-
-------QLDDLIRNR--ADTVY---HPVGTCRM----G---------------------
----------------------------------P--DE-----DA--------------
VVDP-TL-------------------------K-AR----GVDGLYV----A--------
-----------D----ASV-M------PRL------VS----GNTN-----APSIMIG--
----------E-------RCA---------------------------------------
------------------------------------------------------------
------------------------------------------------------------
------------------------------------------------------------
------------------------------------------------------------
------------------------------------------------------------
------------------------------------------------------------
------------------------------------------------------------
------------------------------------------------------------
------------------------------------------------------------
------------------------------------------------------------
-----------------------------------------------
>14051773										
------------------------------------------------------------
------------------------------------------------------------
------------------------------------------------------------
------------------------------------------------------------
------------------------------------------------------------
------------------------------------------------------------
------------------------------------------------------------
------------------------------------------------------------
------------------------------------------------------------
----------------------------------DYIIVGAGSA------------GCAT
AFRLC-----EA---GHRVIVLE-------YGGS---------------DRSPLIQMPGA
LS-YPM---NMPKYDWGFFSEPE-P-----------------------------------
----------------YL--NGR---RLACPRGKVVGGSSSIN-----------------
--GM--------VYVRGHALDY--DT---W----------------------SEMGA--S
------------------------------------------------------------
-------------G-----W--A-YADILPYF---KKLESWNSAG---------HGGDPA
--------------WRGKSG-----PLHVTR----------GSRANKLVKAFVNAG-C--
-----------------EAGYE-VTDDY--NGRKQ-----E---------------GFGP
-----------------------MDHT-IF-----HGQRWSAAKAYL-------R-----
--PAI-----------------KT---G------LCQLVSGFARKIII----------E-
-------N------------G--KA------------------------T-GV---E---
---------------------Y------------D--G-----------------TSQAK
A--V--LTASK-------EVIL------------S----ASS-----INSPKLLMLSGIG
--------------------------------PAKHL-------------------KENG
I----EV----------LAD----RPGVGQNLQDHLEL--YIQMA-------------AS
EPV---SLY---------------KYWN---LLGK-----------------------A-
YVGLR-----WMIS--KT--G----P----GA----SN---------QF-ES----AA--
-------------FIR------------TK-----A----G--VK-----------YPDI
----Q------------Y---HFLPIAVR-------Y-DG-----KAAVRG---------
-------------H-----G---FQAHV----G-PMRS--P-----------SR-GSV-S
L-----------R-S---NDP----------YD----H------P---AILFNYMS----
TD-----K--DWDDF--RRCIR---------------------------------LTRE-
-IF--------------------------------------------EQ----PS--IKK
F----I-KY---------------------------------------------------
-----------E--IQ---------------P----G---D--SL----------QTDD-
-------ELDEFISQN--VESAY---HPCGTCKM----G---------------------
----------------------------------EISDP-----MA--------------
VVDK-FT-------------------------R-VI----GIEKLRV----V--------
-----------D----SSI-F------PQI------TN----GNLN-----GPTIMVG--
----------E-------KAS----------DH-I-------------------------
-LGK--------------------------------------------------------
------------------------------------------------------------
------------------------------------------------------------
------------------------------------------------------------
------------------------------------------------------------
------------------------------------------------------------
------------------------------------------------------------
------------------------------------------------------------
------------------------------------------------------------
------------------------------------------------------------
-----------------------------------------------
>51667902										
------------------------------------------------------------
------------------------------------------------------------
------------------------------------------------------------
------------------------------------------------------------
------------------------------------------------------------
------------------------------------------------------------
------------------------------------------------------------
------------------------------------------------------------
-------------------RRLVPPPTRPLA-----------------------------
-------------------------------AQYDYVIVGAGSA------------GCVL
ANELS-----QD--NKASVLLIE-------AGG-WDT------------NPL--IHIPAG
VY-SVF---KDPSVNWNWESEPE-A-----------------------------------
----------------GC--GGR---KIELPRGKVVGGSSSIN-----------------
--AM--------VYMRGHPLDY--DG---W--AD-------------------A-DESLE
------------------------------------------------------------
-------------P-----W--R-FERVLPYF---KACERS--DR----G---------A
--SA----------YRGGSG-----RLEVTR-------G--ATEN-VLYDAFLAAG-E--
-----------------QAGQG-TSDDL--NGFKP-----E---------------GVAR
-----------------------LDRT-VS----RDGRRASAATAHL-------E-----
--P-A----------L----A-RE---N------LQLLRNAAVDKVEI----------D-
-------G------------R--RA------------------------T-GV---R---
---------------------L-----N----------------------G----G--EL
I--S----A-K-R-----EVLL------------C----AGA-----IKTPQLLMLSGIG
--------------------------------GKDQL-------------------GSLG
V----DV----------VAD----LQGVGQNLMDHACV--NVAAG-------------CR
TSD---AID--------GLAR----------PLRK-----------------------A-
VVGAR-----WLCX--XX--XDGKGW----AA----SN---------AW-EA----GG--
-------------LVF------------GS-----D----S--YA-----------YPNL
----Q------------Y---HFCPVHAD-----YRE-GG--GL-TLR-XX----XX---
-------------P-----G---FQIQV----D-QLRP--F-----------SR-GRV-A
I-----------K-D---RNP----------AS----D------P---SVRFNYLS----
DP-----R--DAQEL--VEGVR---------------------------------RALD-
-IV--------------------------------------------YAXXXXPA--FDA
Y----R-AD---------------------------------------------------
-----------L--RL---------------P----D---K--RN----------VSDA-
-------ELEAFVRRT--CGTDY---HPSGTAKM----G---------------------
----------------------------------S--GS-----DA--------------
VVDA-EL-------------------------R-VHXXXXGVEGLRV-------------
------------------------------------------------------------
------------------------------------------------------------
------------------------------------------------------------
------------------------------------------------------------
------------------------------------------------------------
------------------------------------------------------------
------------------------------------------------------------
------------------------------------------------------------
------------------------------------------------------------
------------------------------------------------------------
------------------------------------------------------------
------------------------------------------------------------
-----------------------------------------------
>50102797										
------------------------------------------------------------
------------------------------------------------------------
------------------------------------------------------------
------------------------------------------------------------
------------------------------------------------------------
------------------------------------------------------------
------------------------------------------------------------
------------------------------------------------------------
------------------------------------------------------------
--------------------------------KFDHIIVGAGSA------------GCVL
ANRLS-----EN--RSKSVLLVE-------AGP-KDTTLF--NNDLGKLMKW-QIHMPSA
LM-YNL---CHDKYNWFYHTVPQ-P-----------------------------------
----------------NV--NNR---EFYWPRGRVFGGSSSLN-----------------
--AM--------VYVRGHGLDQ--NR---W--AR-------------------ECGD--P
------------------------------------------------------------
-------------E-----W--D-YDHVLPYF---KRAQNF--QN----G---------G
--DL----------YRGAGG-----PLEVSE-------G--SINN-PLYKAFIKAG-V--
-----------------EAGYP-ESSDL--NGYQQ-----E---------------GFGR
-----------------------LPMT-VN---SKAGMRWSAASAYL-------R-----
--P-A----------M----A-RE---N------LTVLSQTLTDKIIF----------D-
-------G------------T--TA------------------------K-GL---K---
---------------------I-----S--N---F--KNG----------S----E--TE
E--I----F-G-E-----EIIL------------C----GGA-----INSPSLLQLSGVG
--------------------------------EPEHL-------------------KSVG
I----KP----------VVD----LPGVGENLQDHLEV--YVQQE-------------CK
KPL---TLY--------S-AQ------Q---PHNM-----------------------V-
RIGAQ-----WFLT--RK--GXXXXI----CA----GN---------QL-HA----GA--
-------------FIR------------SR-----A--DPE--ID-----------HPDI
----Q------------F---HFLPSQVI-------D-HG------RK-NPTIXXXX---
-------------E-----A---YQVHV----G-TLRA--K-----------SV-GHL-K
I-----------K-S---SDP----------RE----H------P---LIDPKYFN----
DP-----S--DLPDL--VAAVK---------------------------------LTRE-
-IF--------------------------------------------AQXXXXKA--FDE
F----R-GP---------------------------------------------------
-----------E--VI---------------P----G---S--KY----------QSDK-
-------EISEWVKEA--CETAY---HPSCSCKM----G---------------------
-------------------------------K-ES--DQ-----SA--------------
VVDS-KC-------------------------R-VFXXXXGTQNLRV----V--------
-----------D----SSI-M------PSV------AS----GNLN-----APTIALA--
----------E-------KAS----------DI-I-------------------------
------------------------------------------------------------
------------------------------------------------------------
------------------------------------------------------------
------------------------------------------------------------
------------------------------------------------------------
------------------------------------------------------------
------------------------------------------------------------
------------------------------------------------------------
------------------------------------------------------------
------------------------------------------------------------
-----------------------------------------------
>25197763										
------------------------------------------------------------
------------------------------------------------------------
------------------------------------------------------------
------------------------------------------------------------
------------------------------------------------------------
------------------------------------------------------------
------------------------------------------------------------
------------------------------------------------------------
------------------------------------------------------------
-----------------------------AQHHYDFIIVGGGSA------------GAVL
ANRLS-----EN--PHWRILLLE-------AGP----------------DESEASDVPVL
AN-NL----QLGKFDWAYKPEPQ-P-----------------------------------
----------------GRACIGHIGGRCNWPRGKVLGGSSVLN-----------------
--YM--------LYVRGNKGDY--DE---W--R--------------------DFGN--P
------------------------------------------------------------
-------------G-----W--G-YEDVLPYF---RKSEDN-RNP--------YLAQDRR
--------------HHGTGG-----YLTVQE-------P--PWRT-PIAVAFVEAG-V--
-----------------EMGYE--NRDC--NGARQ-----T---------------GFML
-----------------------PQAT-VR-----RASRCSTAKAFL-------R-----
--P-A---------------RNRK---N------LDIVTEAHVMKVLI----------D-
-------------KDTXXXXK--QA------------------------Y-GV---K---
---------------------F-----S--R---R--G-----------------K--QY
K--V--L-A-G-R-----EVIL------------S----AGA-----LNSPQILMLSGLG
--------------------------------PRHQL-------------------ASLG
I----PVXXXX------LVD----LGGVGRNLQDHYGSMGLVGFS--------------E
EPI---TIK-------EERFMN------------------------------------I-
PSMLE-----YAAK--GQ--G----P----LS----XX---------XX-AL----GG--
--------VEGLAWIN------------TK----FA--NKS--VD-----------RPDL
----E------------I---MFVSGSSA-S-----D-SG--TV-KRVQGLTNETFY---
-----KMYAPLXXXXKDKDS---FSFLL----M-VTRP--T-----------SR-GYV-E
L-----------R-S---RNP----------FD----K------P---IFEAGYFN----
HP-----H--DIKVI--REGMK-----------------------------FCIALXXX-
-XT--------------------------------------------KT----KA--FRK
Y------GA---------------------------------------------------
-----------K--IW----------EGRKIP----GCEHF--KL----------WSDE-
-------YLECLARHY--TNTIY---HHSGSVKM----G---------------------
--------------------------------PAS--DP-GXXXXA--------------
VVDS-RL-------------------------R-VH----GVGGLRV----V--------
-----------D----ASI-M------PTI------VS----GNTN-----APTIMIA--
----------E-------KAS----------DL-I-------------------------
------------------------------------------------------------
------------------------------------------------------------
------------------------------------------------------------
------------------------------------------------------------
------------------------------------------------------------
------------------------------------------------------------
------------------------------------------------------------
------------------------------------------------------------
------------------------------------------------------------
------------------------------------------------------------
-----------------------------------------------
>16696668										
------------------------------------------------------------
------------------------------------------------------------
------------------------------------------------------------
------------------------------------------------------------
------------------------------------------------------------
------------------------------------------------------------
------------------------------------------------------------
------------------------------------------------------------
------------------------------------------------------------
------------------------------------------------------------
------------------------------------------------------------
------------------------------------------------------------
------------------------------------------------------------
--AV--------------------------------------------------------
------------------------------------------------------------
-------------G----------------------------------------------
------------------------------------------------------------
------------------------------------------------------------
------------------------------------------------------------
----------------------------------VEYRQGGKTRRVRA------------
-----------------------RK-----------------------------------
------------------------------------------------------------
------------------EVIL------------S----ASS-----FNSPKLLMLSGIG
--------------------------------PADHL-------------------KEHG
I----EV----------VHD----LPGVGQNLQDHLEV--WVQQE-------------CT
QKI---TLN---------------SWLG---PLAK-----------------------A-
WIGAN-----WLFL--KR--G----L----GT----SN---------QF-ES----NG--
-------------YIR------------SR-----A----G--MK-----------YPDI
----Q------------F---HFLAGAIA-------Y-DG--SS-AFKGHG---------
-----------------------FQVHL----G-ANKP--K-----------SR-GWV-K
L-----------K-S---ADP----------EA----P------P---EIVFNYFA----
EE-----E--DKEAF--RAGLR---------------------------------WTRE-
-IF--------------------------------------------AQ----PA--LDE
Y----R-GK---------------------------------------------------
-----------E--VS---------------P----G---P--DV----------QTDA-
-------QIDQWLAET--AETAY---HPAGSCRM----G---------------------
----------------------------------T--DA-----MA--------------
VVDP-EC-------------------------R-VH----GVRNLRVEFDYVIVGAGSAG
AALAHRLSESGD----HSVRV------LEY------GG----SDNSIFIKMPTAFSIPMN
MKRYDWGFHSEKEPGLKGRSLHQARGKVLGGSSSINGLVYVRGCAGDFEEWEELGAAGWG
YQDVLPYFKRGEDCVYGGDAYRGDQGGLTTCNGNNMKNPLYRAFIKAGEQAGYGYTEDYN
GYRQEGFGRMDMTVRDGVRCSTAMAYLKPAMNRPNLDIQTHALTTR--------------
------------------------------------------------------------
------------------------------------------------------------
------------------------------------------------------------
------------------------------------------------------------
------------------------------------------------------------
------------------------------------------------------------
------------------------------------------------------------
------------------------------------------------------------
-----------------------------------------------
>34860853										
------------------------------------------------------------
------------------------------------------------------------
------------------------------------------------------------
------------------------------------------------------------
------------------------------------------------------------
------------------------------------------------------------
------------------------------------------------------------
------------------------------------------------------------
------------------------------------------------------------
------------------------------------------------------------
------------------------------------------------------------
------------------------------------------------------------
------------------------------------------------------------
------------------------------------------------------------
------------------------------------------------------------
------------------------------------------------------------
------------------------------------------------------------
--------------------------------------------------------GAGR
-----------------------FLVS-ER-----NGARCCAATAYL-------A-----
--P-A----------L----G-RS---N------LTVLSGVYARKLSI----------S-
-------N------------N--AC-------T------------------GV---Q---
---------------------F--------C---I--D---------SSAT----F--EA
R--T----A---SDG---EVVC------------A----GGA-----MQTPQMLMLSGIG
--------------------------------PKAQL-------------------KEHG
I----PL----------VAD----LPAVGENLQDQPAG--VVSYA----------VKPQF
KGI---S-----------------------------------------------------
------------------------------------ST---------GC-DH----GA--
-------------FIS------------LA-----N----E--T------------SPRL
----Q------------L---RFLATRAV-T-----A-DG--MG-SFTTFR----KT---
-----PN------H--PD-G---FSIQS----I-AARP--L-----------CR-GRV-M
L-----------K-S---ASP----------ED----R------P---ILDYDWLN----
DEDRATLR--DRATL--REGMR---------------------------------LARR-
-IA--------------------------------------------KT----AS--FDQ
Y----R-AE---------------------------------------------------
-----------E--VF---------------P----G---E--AI----------QSDA-
-------ELNEYLDQS--VHSAN---ALVGTCRM----G---------------------
---------------------P------------D--AR-----DT--------------
VVDS-RL-------------------------R-VH----GVARLRI----A--------
-----------D----ASV-----F--PQLPGGQSGPG----GQSG-----APTVMVA--
----------E-------RAS----------EF-L-------------------------
------------------------------------------------------------
------------------------------------------------------------
------------------------------------------------------------
------------------------------------------------------------
------------------------------------------------------------
------------------------------------------------------------
------------------------------------------------------------
------------------------------------------------------------
------------------------------------------------------------
------------------------------------------------------------
-----------------------------------------------
>38497043										
------------------------------------------------------------
------------------------------------------------------------
------------------------------------------------------------
------------------------------------------------------------
------------------------------------------------------------
------------------------------------------------------------
------------------------------------------------------------
------------------------------------------------------------
------------------------------------------------------------
---------------------------------YDFIVIGGGSA------------GAVV
ANRLS-----EV--SGWRVLLLE-------AGP----------------DESEASDIPVL
AN-SMQ----GGLFDWQYKTEPQ-PGRACL------------------------------
----------------GL--EGG---RINWPRGKVLGGSSVLN-----------------
--YM--------LYVRGNKGDY--DG---W--E--------------------SLGN--P
------------------------------------------------------------
-------------G-----W--G-YEDVLPYF---RKSEDN--RN-------PYLAADRR
--------------HHGVGG-----YLTVQE-------P--PWKS-PIATAFVEAG-V--
-----------------EMGYE-N-RDC--NGAKQ-----T---------------GFML
-----------------------PQAT-IR-----RAARCSTAKAFL-------R-----
--P-I----------K----D-RP---N------LDIALGAQVMRVLI----------D-
-----PVS------------K--QA------------------------R-GV---K---
---------------------F-----R--R---E--G------------S----V--YT
V--L----A-D-R-----EVIV------------S----AGA-----LNTPQLLMLSGVG
--------------------------------PSAHL-------------------RQLG
I----PV----------LAD----LP-VGSNLQDHYGSMALVGIT--------------I
PEV---SIR-------EERFLN------------------------------------I-
PSMLQ-----YVAN--GA--G----P----LT----SL---------GGVEG----LA--
-------------WIN------------TK----FA--NRS--ED-----------RPDL
----E------------I---MFVSGSIV-AD----S-GT--VK-TVQGVT----DRVFD
NLYRPLL----GRD-----T---FSFLL----Q-VTRP--T-----------SR-GFV-K
L-----------R-S---RNP----------FD----K------P---IFEAGYFN----
HP-----H--DIKVI--VEGMK---------------------------------FCLA-
-MT--------------------------------------------KT----RA--FRK
Y------GG---------------------------------------------------
-----------R--MWE---GRKM-------P----GCEGL--VL----------WSDA-
-------YLECLARQY--TNTIY---HHSGSAKM----G---------------------
---------------------P-----------AR--DP-----TA--------------
VVDP-RL-------------------------R-VH----GIKGLRV----I--------
-----------D----ASI-F------PTV------PS----GNTN-----APTIMVA--
----------E-------KAS----------DL-I-------------------------
------------------------------------------------------------
------------------------------------------------------------
------------------------------------------------------------
------------------------------------------------------------
------------------------------------------------------------
------------------------------------------------------------
------------------------------------------------------------
------------------------------------------------------------
------------------------------------------------------------
------------------------------------------------------------
-----------------------------------------------
>113906562										
------------------------------------------------------------
------------------------------------------------------------
------------------------------------------------------------
------------------------------------------------------------
------------------------------------------------------------
------------------------------------------------------------
------------------------------------------------------------
------------------------------------------------------------
------------------------------------------------------------
------------------------------------------------------------
------------------------------------------------------------
------------------------------------------------------------
------------------------------------------------------------
------------------------------------------------------------
------------------------------------------------------------
------------------------------------------------------------
------------------------------------------------------------
------------------------------------------------------------
-------------------------VS-EL-----NGERCSGATAFL-------S-----
--K-A----------M----K-RK---N------CEVRTGTMVRRINF----------D-
--------------------ESKSA------------------------T-GV---T---
---------------------YDL---M---------G-----------------DDTMK
A--F--EAKLN-TGG---EIIV------------T----SGA-----IASPQLLMCSGIG
--------------------------------PGDHL-------------------RDHG
I----PV----------VHD----NPSVGRNLQDHPAA--VVSFK----------TP--K
KGV---SVT-------SK-LRL----FG---KTN------------------------P-
FPVLQ-----WLIF--KT--G----L----LT----ST---------GC-DH----GA--
-------------FVR------------TS-----ASV-KG---------------QPDL
----Q------------I---RFLAAKAL------GP-DG--MT-TFIQFR----NS---
----------KS-H--ED-G---YSFQS----V-ACRA--K-----------SK-GSV-R
L-----------S-S---SNT----------HI----K------P---QIDLGYLS----
DA-----A--DLKTL--REGIK---------------------------------LGRQ-
-LG--------------------------------------------NR----PE--WGE
Y----L-GE---------------------------------------------------
-----------E--VY---------------P----G---I--DV----------QTDG-
-------EIDEYIKNT--CHTAN---ALTGTCKM----G---------------------
----------------------------------VGKDA---------------------
VVSP-DL-------------------------K-VI----GVNGVRV----A--------
-----------D----SST-I------PVI------PG----GQTA-XXXXTPTVLIA--
----------E-------RAA----------AF-L-------------------------
------------------------------------------------------------
------------------------------------------------------------
------------------------------------------------------------
------------------------------------------------------------
------------------------------------------------------------
------------------------------------------------------------
------------------------------------------------------------
------------------------------------------------------------
------------------------------------------------------------
------------------------------------------------------------
-----------------------------------------------
>101561631										
------------------------------------------------------------
------------------------------------------------------------
------------------------------------------------------------
------------------------------------------------------------
------------------------------------------------------------
------------------------------------------------------------
------------------------------------------------------------
------------------------------------------------------------
------------------------SSGGFES-----------------------------
-------------------------------QEFSKIVVGAGSA------------GCVL
ANRLT-----ED--KDTSVLLVE-------AGP-KDTIL----GS--KFLQW-KIHMPAA
LT-YNL---CDDKYNWYYSTLPQ-A-----------------------------------
----------------HA--NNR---KMYWPRGRVWGGSSSLN-----------------
--AM--------AYVRGHAEDY--NR---W--QR-------------------E-GA--D
------------------------------------------------------------
-------------G-----W--S-YEDCLPYF---KKAQNH--PL----G---------A
--DD----------YRGGEG-----PLHVSR-------G--SSGN-PLHDAWLLAG-Q--
-----------------QAGYP-LTEDM--NGYQQ-----E---------------GVGK
-----------------------MDAS-IH-----QGKRWSAASAYLRPALTREH-----
--P-A----------L----T-RE---N------LSTLNNVLVTRVVF----------E-
-------G------------K--KA------------------------V-GI---E---
---------------------V--------I---E--K------------G----V--KK
K--Y----R-A-A-----EVIL------------S----GGA-----INSPQLLLLSGVG
--------------------------------DADHL-------------------KDVG
I----DL----------VHH----LPGVGGNLQDHLEM--YVAQN-------------CS
KPV---TLY--------S-DQ------K---GLRM-----------------------I-
KVGLQ-----WFFN--QT--G----A----AA----TA---------HL-ET----GG--
-------------FIR------------SR-----E----G--IT-----------HPDI
----Q------------F---HFLPSQVI-------D-HG------RQ-PP----YL---
-------------E-----A---YQVHV----G-PMRA--T-----------SV-GWL-K
L-----------A-S---SDP----------RT----S------P---LLQPNYLS----
TE-----Q--DRWEM--RQSVK---------------------------------LSRE-
-IF--------------------------------------------AQ----PA--FDQ
F----R-GP---------------------------------------------------
-----------E--LA---------------P----G---A--DM----------QTDS-
-------QLDEFVREK--SDSAY---HPSCTCKM----G---------------------
-------------------------------D-SS--DN-----LA--------------
VVDS-TT-------------------------A-VI----GLENIRV----I--------
-----------D----ASI-M------PSI------VS----GNLN-----APTIMLA--
----------E-------KAA----------DI-V-------------------------
------------------------------------------------------------
------------------------------------------------------------
------------------------------------------------------------
------------------------------------------------------------
------------------------------------------------------------
------------------------------------------------------------
------------------------------------------------------------
------------------------------------------------------------
------------------------------------------------------------
------------------------------------------------------------
-----------------------------------------------
>56329824										
------------------------------------------------------------
------------------------------------------------------------
------------------------------------------------------------
------------------------------------------------------------
------------------------------------------------------------
------------------------------------------------------------
------------------------------------------------------------
------------------------------------------------------------
------------------------------------------------------------
------------------------------------------------------------
------------------------------------------------------------
------------------------------------------------------------
------------------------------------------------------------
------------------------------------------------------------
------------------------------------------------------------
------------------------------------------------------------
------------------------------------------------------------
------------------------------------------------------------
------------------------------------------------------------
-----------------------------------KVLCGSPVQRILF----------T-
-------K------------D--GA-------KAA----------------GV---H---
---------------------F--------S---T--D----------GVD----H--IA
Q--L----A---PGG---EVLL------------T----GGA-----IHSPQLLMLSGLG
--------------------------------PAQHL-------------------QKHG
I----KL----------VRD----LPGVGENFQDHPAA--VVSYQ----------CPDAQ
RGI---SIS-------SE-MRV----CG----TSLP-----------H----------P-
VPLLR-----WLLF--RS--G----P----LT----SP---------AC-DH----GG--
-------------FFR------------TA-----A----A--P-EGA-------KSPDL
----Q------------M---RFLAARAV-T-----A-DG--MA-TSCNFK----QT---
-----SN------H--PD-G---FSFQS----V-AVRP--L-----------SR-GRV-S
L-----------A-S---ANP----------SD----K------P---IIEGNYLT----
DA-----Q--DMATL--REGLR---------------------------------LSRK-
-IA--------------------------------------------KQ----PA--FAE
Y----L-GH---------------------------------------------------
-----------E--VF---------------P----G---P--GF----------ETDA-
-------ELDAYIAST--VHTAN---AIVGTCRM----G---------------------
---------------------Q-----------AK--DP-----QA--------------
VCDP-QM-------------------------R-VS----GVQGLRV----C--------
-----------D----SSV-----M--PKM------PG----GQTG-----AATVMIA--
----------E-------RAA----------DM-I-------------------------
-WDYIIVGGGTAGCVLANRLTAAQKKVLVLEAGRADYDTTLVRMPAGLLRLFRSKYDWDF
TSSNEARTSGRGIYLPRGKVLGGSSSLNVLLYNRGDANDYNLWAEEFGCQGWKADDVLPY
FKRSEDNQTGLAASDPKHHSTGGEWSVDHVRYQNTLSKRFLEACKQMGLPLNNDFNSWGR
KQDGAGRFFVSERKGSRCSAASAMLEPALKDKKRCIKVLCGSPVQRILFTEDGAKAAGVH
FSTDGADHIAQLAPGGEVLLTEGAV-----------------------------------
------------------------------------------------------------
------------------------------------------------------------
------------------------------------------------------------
------------------------------------------------------------
------------------------------------------------------------
-----------------------------------------------
>25197764										
------------------------------------------------------------
------------------------------------------------------------
------------------------------------------------------------
------------------------------------------------------------
------------------------------------------------------------
------------------------------------------------------------
------------------------------------------------------------
------------------------------------------------------------
------------------------------------------------------------
----------------------------------DFIIVGGGSA------------GAVL
ANRLS-----EN--PHWRILLLE-------AGP----------------DESEASDVPVL
AN-SL----QLGRFDWAYKTEPQ-P-----------------------------------
----------------GRACIGHIGGQCNWPRGKVLGGSSVLN-----------------
--YM--------LYVRGNKGDY--DE---W--R--------------------DLGN--P
------------------------------------------------------------
-------------G-----W--S-YEDVLPYF---RKSEDN-RNP--------YLARDRR
--------------HHGTGG-----YLTVQE-------P--PWRT-PIAVAFVEAG-V--
-----------------EMGYE--NRDC--NGAKQ-----T---------------GFML
-----------------------PQAT-IR-----RASRCSTSKAFL-------R-----
--P-A---------------RNRK---N------LDIITEAHVMKVLI----------D-
-------------KDS----K--QT------------------------Y-GV---K---
---------------------F-----S--R---L--G-----------------K--MY
K--V--L-A-G-R-----EVIL------------S----AGA-----LNSPQLLMLSGLG
--------------------------------PRHQL-------------------TSLG
I----PV----------LVD----LEGVGRNLQDHYGSMGLVGFS--------------K
EPI---TIK-------EERFMN------------------------------------V-
QSMLE-----YAAK--GQ--G----P----LS----AL---------GG-VX----XX--
--------XEGLAWIN------------TK----FA--NKS--VD-----------RPDL
----E------------I---MFVSGSSA-S-----D-SG--TV-KRVQSLTNETFY---
-----KMYAPLRDKDSXXXX---FSFLL----M-VTRP--T-----------SR-GYI-E
L-----------R-S---RNP----------FD----K------P---IFEAGYFN----
HP-----H--DIKVI--REGMK-----------------------------FCIALTKT-
-KA--------------------------------------------XX----XX--FRK
Y------GA---------------------------------------------------
-----------K--IW----------EGRKIP----GCEHL--KL----------WSDE-
-------YLECLARHY--TNTIY---HHSGSVKM----G---------------------
--------------------------------PAS--DP-GAVVDX--------------
XXXS-RL-------------------------R-VH----GVGGLRV----V--------
-----------D----ASI-M------PTI------VS----GNTN-----APTIMIA--
----------E-------KAS----------DL-I-------------------------
------------------------------------------------------------
------------------------------------------------------------
------------------------------------------------------------
------------------------------------------------------------
------------------------------------------------------------
------------------------------------------------------------
------------------------------------------------------------
------------------------------------------------------------
------------------------------------------------------------
------------------------------------------------------------
-----------------------------------------------
>77679873										
------------------------------------------------------------
------------------------------------------------------------
------------------------------------------------------------
------------------------------------------------------------
------------------------------------------------------------
------------------------------------------------------------
------------------------------------------------------------
------------------------------------------------------------
---------------------------PPES-----------------------------
-------------------------------ASYDFIVVGSGSA------------GSTL
AARLA-----ED--DDATVLLIE-------AGG---------------SNHW--MQGIPA
LF-GTF---LGSAYDWTYKTEPQ-ENAMY-------------------------------
----------------SL--NER---RSVWSAGKVLGGSSMMN-----------------
--AM--------LYVRGHKDDY--NE---W--E--------------------NLGC--D
------------------------------------------------------------
-------------G-----W--G-YDDVLPYF---KKSQCF--QD-------AYEEPSEE
--------------YHGKEG-----PYKVSQ-------S--RPQYQKYSDIFLKAA-E--
-----------------EMGL--KIGDL--NGDQQ-----G---------------GGGS
-----------------------YSQVTLE-----KGWRKGTYKAFA-------K-----
--------------------G-KK---S------LEVLTYAMAQRVLF----------D-
-------N------------X--XX----------------XPEDHLKAT-GV---E---
---------------------V-----E--R---F--G------------K----M--LK
Y--K----A-K-R-----EVIL------------S----AGT-----VASPKLLMLSGLG
--------------------------------PKEHL-------------------EEMG
XXXXVPV----------RRH----VPGVGQNLQDHIFS--ILPVV----------TKDSR
PRY---GLS-------ALQLYN------------------------------------P-
LNLLR-----VVLFGKXXXXG----P----FT----DN---------GV-GF----MA--
-------------MVK------------SS-----T----G--T------------RPEI
----Q------------I---HTYAFNFD-YDFGA-Q-HG--IK-KRVGFN----DT---
-----YHNNMFSXXXXKYSGRETATLAP----T-LLHP--R-----------SR-GYV-K
L-----------R-S---VDP----------AE----P------P---LIQPNYLS----
AK-----E--DVDIL--IEGMR---------------------------------FAHX-
-XX--------------------------------------------XNMTLSET--FRE
F------GI---------------------------------------------------
-----------E--RFD--------------PEVTHC---GAHAA----------YSDS-
-------YWECVIRHF--TFTIY---HPAGTCKM----G---------------------
---------------------V-----------EG--DE-XXXXTA--------------
VVDP-QL-------------------------R-VH----GVRGLRV----V--------
-----------D----NSI-M------PTI------VG----GNTN-----APAIMIA--
----------E-------KAA----------DM-V-------------------------
------------------------------------------------------------
------------------------------------------------------------
------------------------------------------------------------
------------------------------------------------------------
------------------------------------------------------------
------------------------------------------------------------
------------------------------------------------------------
------------------------------------------------------------
------------------------------------------------------------
------------------------------------------------------------
-----------------------------------------------
>13256365										
------------------------------------------------------------
------------------------------------------------------------
------------------------------------------------------------
------------------------------------------------------------
------------------------------------------------------------
------------------------------------------------------------
------------------------------------------------------------
------------------------------------------------------------
------------------------------------------------------------
-----------------------------------------GQK------------IPHL
VPSLP---------PGRSTCLLP-------SRT-TSAAI----ESIGSTTAW-KIHMPAA
LT-YNL---SSDRVNWFYHTEPQ-R-----------------------------------
----------------HV--DNR---VMYWPRGKVWGGSSSLN-----------------
--AM--------VYVRGHALDF--DR---W--ES-------------------E-GA--S
------------------------------------------------------------
-------------G-----W--S-YAHCLPYF---KKAQKH-ELG---GDV---------
--------------YRGGDG-----PLHVSR----------GKSGNPLHEAFLTAG-Q--
-----------------EAGYP-LTEDV--NGFQQ-----E---------------GMGW
-----------------------SDMT-IH-----KGMRWSAAQAYL-------H-----
--PAL---------------S-RP---N------LETKTGVHVTRILL----------E-
-------G------------K--RA------------------------V-GV---E---
---------------------Y-----E------E--A-----------------G--QL
K--Q--V-R-A-E-----EVLL------------C----GGA-----INSPQLLQLSGVG
--------------------------------DADQL-------------------REVG
V----QP----------VHH----LPGVGANLQDHLEV--YLVQQ-------------CT
KPV---SLY-----------SQ--Q-RG---LTM------------------------V-
KVGLQ-----WFLN--QT--G----D----GA----TT---------HL-ESXXXXGA--
-------------FLR------------SR-----P----E--VA-----------HPDI
----Q------------I---HFFPAQVI-------D-HG------RT-PP----KI---
-------------E-----A---FQAHV----M-PLRA--T-------XXXXSK-GSI-T
I-----------N-S---GDP----------KA----A------P---KIDPNYLA----
TE-----Q--DRWEM--RQCVR---------------------------------LARE-
-IF--------------------------------------------AQ----PA--FDE
F----R-GR---------------------------------------------------
-----------E--ET---------------PXXXXG---S--DA----------QTDS-
-------ELDAFIRSK--CDTDY---HPSCTCKM----G---------------------
-------------------------------S-KD--DP-----MA--------------
VVDH-EG-------------------------K-VF----GLEGLRV----V--------
-----------D----ASI-MXXXX--PSI------IS----GNLN-----APTIMIA--
----------E-------KLA----------DV-I-------------------------
-RGR--------------------------------------------------------
------------------------------------------------------------
------------------------------------------------------------
------------------------------------------------------------
------------------------------------------------------------
------------------------------------------------------------
------------------------------------------------------------
------------------------------------------------------------
------------------------------------------------------------
------------------------------------------------------------
-----------------------------------------------
>113446778										
------------------------------------------------------------
------------------------------------------------------------
------------------------------------------------------------
------------------------------------------------------------
------------------------------------------------------------
------------------------------------------------------------
------------------------------------------------------------
------------------------------------------------------------
------------------------------------------------------------
---------------------------------YDYVIVGAGSA------------GCLL
ANRLS-----AN--PNVKVALLE-------AGG-NDN------------YHW--IHVPVG
YL-YTQ---GNKRTDWCFKTTPQ-P-----------------------------------
----------------GL--NGR---SILYPRGKVLGGCSSIN-----------------
--GM--------IYMRGQAADY--DS---W--ES-------------------Q-GN--Q
------------------------------------------------------------
-------------G-----W--G-WEGVKKYF---NKPLDY--SS----EFLTDEQDETI
--KS----------NYSQGG-----EWKVVK-------Q--RCSW-PILDDILNCM-N--
-----------------DMGIN-VSKHF--NHSNE-----E---------------GAGF
-----------------------FQVN-QN-----AGWRLNTNSAFL-------K-----
--P-V----------K----S-RP---N------LSIITKAQAKRIVLSPSEEPSS--D-
-------H---------------SI------------------------S-GL---E---
---------------------Y-----Y--DS--S--G------------N----V--QT
I--H----A-R-K-----ECIL------------A----CGA-----VGSPHLLQVSGIG
--------------------------------PPEIL-------------------EKNG
V----DV----------XXXXVHPLKGVGQNLQDHLQI--RGIYR------------LKD
GTP---TMN--------QRANS---------IIDR-----------------------I-
KMGLE-----YMFY--QT--G----P----LSXXXXMA---------PS-QL----GA--
-------------FVR------------SS-----E----D--VE-----------TPDL
----Q------------Y---HFQPLSLD-------K-FG------DP-LH----KF---
-------------P-----A---ITLSVXXXXC-NLRP--T-----------SR-GSI-Q
L-----------D-G---PDS----------RT----A------P---LIDPNYLS----
TK-----E--DREIA--AKSIK---------------------------------WNRK-
-IM--------------------------------------------QQ----NA--YRK
YEXXXX-PQ---------------------------------------------------
-----------E--YL---------------P----G---D--QV----------QTDE-
-------ELAEAAGNI--ALSIY---HPVGTCKM----G---------------------
-------------------------------L-KT--DE-----TA--------------
VVDD-KL-------------------------R-VH----GVRGLRVXXXXI--------
-----------D----ASI-M------PTI------CS----GNTN-----SPTIMIA--
----------E-------KGA----------AM-I-------------------------
------------------------------------------------------------
------------------------------------------------------------
------------------------------------------------------------
------------------------------------------------------------
------------------------------------------------------------
------------------------------------------------------------
------------------------------------------------------------
------------------------------------------------------------
------------------------------------------------------------
------------------------------------------------------------
-----------------------------------------------
>20945595										
------------------------------------------------------------
------------------------------------------------------------
------------------------------------------------------------
------------------------------------------------------------
------------------------------------------------------------
------------------------------------------------------------
------------------------------------------------------------
------------------------------------------------------------
------------------------------------------------------------
------------------------------------IIVGAGSA------------GCVL
ANRLT-----ED--KDTSVLLVE-------AGP-KDTIL----GS--KMLQW-KIHMPAA
LT-YNL---CDDKYNWFYTTLPQ-E-----------------------------------
----------------HV--NNR---KMYWPRGRVWGGSSSLN-----------------
--AM--------AYVRGHAEDY--NR---W--EK-------------------E-GA--D
------------------------------------------------------------
-------------G-----W--S-YQNCLPYF---KKAQTH--QL----G---------E
--DD----------YRGGSG-----PLHVSR-------G--TSGN-PLHDAWLKAG-Q--
-----------------QAGYP-LTEDM--NGYQQ-----E---------------GVGP
-----------------------MDAT-IH-----NGQRWSAAVGYL-------H-----
--P-A----------L----K-RE---N------LSTITNQLVTRVIL----------E-
-------G------------K--KA------------------------V-GV---E---
---------------------M--------V---D--RKS----------G----E--AK
K--I----R-A-D-----EVIL------------S----GGA-----INSPQLLMLSGIG
--------------------------------DADQL-------------------KEVD
V----PC----------LHH----LPGVGANLQDHLEL--YMAQQ-------------CT
KPI---TLY--------S-DQ------K---GLRM-----------------------I-
KVGLQ-----WFLN--QT--G----S----AA----TA---------HL-ETXXXXGG--
-------------FIR------------TH-----A----E--VS-----------HPDI
----Q------------F---HFLPSQVI-------D-HG------RQ-AP----YL---
-------------E-----A---YQVHV----G-PMRP--T-------XXXXSV-GWL-K
L-----------A-S---KDP----------RD----A------P---LIQPNYLS----
TE-----Q--DRWEM--RQCIK---------------------------------LSRE-
-IF--------------------------------------------AQ----PA--FDE
Y----R-GP---------------------------------------------------
-----------E--LA---------------PXXXXG---S--DV----------QTDS-
-------QLDEFVREK--SDSAY---HPSCTCKM----G---------------------
-------------------------------S-TN--DP-----MA--------------
VVDS-ST-------------------------R-II----GLEGIRV----I--------
-----------D----ASI-M---------------------------------------
------------------------------------------------------------
------------------------------------------------------------
------------------------------------------------------------
------------------------------------------------------------
------------------------------------------------------------
------------------------------------------------------------
------------------------------------------------------------
------------------------------------------------------------
------------------------------------------------------------
------------------------------------------------------------
------------------------------------------------------------
-----------------------------------------------
>48238214										
------------------------------------------------------------
------------------------------------------------------------
------------------------------------------------------------
------------------------------------------------------------
------------------------------------------------------------
------------------------------------------------------------
------------------------------------------------------------
------------------------------------------------------------
------------------------------------------------------------
----------------------------------DYVIVGAGSA------------GCVL
ANRLS-----AD--PAIRVVLLE-------AGG-------------RDWNPW--IHIPVG
YF-KTM---HNPSVDWCYKTEPD-P-----------------------------------
----------------GL--NGR---SIDWPRGKVLGGSSSLN-----------------
--GL--------LYVRGQPQDY--MR---W----------------------RQMGN--P
------------------------------------------------------------
-------------G-----W--G-WDEVLPLF---KRSECQERGADE-------------
--------------YHGTDG-----PLSVSN-------M--RLQR-PICDAWIAAA-Q--
-----------------AAGYP-YNPDY--NGAVQ-----E---------------GVSY
-----------------------FQLT-TR-----NGRRCSAAVAFL-------N-----
--P-A---------------RSRP---N------LQIITRAHTQKVLV----------E-
-------G------------G--RA------------------------S-GV---V---
---------------------YRD---E------A--G-----------------ALHTV
R-----------AEG---EVIL------------S----SGA-----IGSPQLLMLSGIG
--------------------------------EASQL-------------------REHG
I----EV----------LRD----VPAVGKNLQDHLQA--RLVFK-------------CN
EPTLNDEVR-------SLVNQA--------------------------------------
RIALK-----YALF--RA--G----P----MT----MA---------AS-LA----TG--
-------------FMR------------TA-----P----H--LE-----------TPDI
----Q------------F---HVQPWSAD-S-----PGEG-----VHPFSA---------
-----------------------FTMSV----C-QLRP--E-----------SR-GEI-R
L-----------R-S---ADA----------GA----Y------P---AIIPRYLS----
TE-----L--DCRTI--VEGVK---------------------------------IARR-
-IA--------------------------------------------RH----AP--LTS
K----I-SE---------------------------------------------------
-----------E--YR---------------P----D---RTLDL----------DEYD-
-------GTLDWARNH--SSSIY---HPTGTCRM----G---------------------
----------------------------------P--EP-----GA--------------
VVDA-RL-------------------------R-VK----GVQGLRV----A--------
-----------D----CSI-M------PEI------VS----GNTN-----APAIMIG--
----------E-------KAS----------DM-I-------------------------
------------------------------------------------------------
------------------------------------------------------------
------------------------------------------------------------
------------------------------------------------------------
------------------------------------------------------------
------------------------------------------------------------
------------------------------------------------------------
------------------------------------------------------------
------------------------------------------------------------
------------------------------------------------------------
-----------------------------------------------
>17829749										
------------------------------------------------------------
------------------------------------------------------------
------------------------------------------------------------
------------------------------------------------------------
------------------------------------------------------------
------------------------------------------------------------
------------------------------------------------------------
------------------------------------------------------------
------------------------------------------------------------
--------------------------------KFDHIIVGAGSA------------GCVL
ANRLS-----EN--GSKSVLLVE-------AGP-KDTSFF--NNDLGKMLKW-QIHMPSA
LM-FNL---CHDKYNWFYHTVPQ-P-----------------------------------
----------------NV--NNR---EFYWPRGRVFGGSSSLN-----------------
--AM--------VYVRGHGFDQ--NR---W--AQ-------------------ECGD--P
------------------------------------------------------------
-------------E-----W--D-YDHVLPYF---KRAQNF--ES----G---------G
--DL----------YRGSGG-----PLEVSE-------G--SINN-PLYRAFIEAG-V--
-----------------QAGYP-ESSDL--NGYQQ-----E---------------GFGR
-----------------------LPMT-VN---PKAGMRWSAASAYL-------R-----
--P-A----------M----K-RE---N------FSVLSQTLTDKIIF----------E-
-------G------------T--TA------------------------K-GL---K---
---------------------I-----S--N---F--KNG----------N----E--TE
E--I----F-G-E-----EIIL------------C----GGA-----INSPSLLQLSGVG
--------------------------------DSKHL-------------------KSVG
IXXXXEP----------VVD----LPGVGENLQDHLEV--YVQQE-------------CK
KPL---TLY--------S-AQ------Q---PHNM-----------------------V-
RIGAQ-----WFLT--RK--GXXXXI----CA----GN---------HL-HA----GA--
-------------FIR------------SR-----A--DPE--ID-----------HPDI
----Q------------F---HFLPSQVI-------D-HG------RQ-NPTIEAXX---
-------------X-----X---YQVHV----G-TLRA--K-----------SV-GFL-K
I-----------K-S---SNP----------RE----H------P---LIDPKYFT----
DP-----A--DLPDL--VTAVK---------------------------------LTRE-
-IF--------------------------------------------AQKAXXXX--FDE
Y----R-GP---------------------------------------------------
-----------E--VI---------------P----G---P--KY----------ETDS-
-------EISEWVKEA--CETAY---HPSCSCKM----G---------------------
-------------------------------K-ES--DK-----LA--------------
VVDS-KC-------------------------H-VFGTXXXXQNLRV----V--------
-----------D----SSI-M------PSV------AS----GNLN-----APTIALA--
----------E-------KAS----------DI-I-------------------------
------------------------------------------------------------
------------------------------------------------------------
------------------------------------------------------------
------------------------------------------------------------
------------------------------------------------------------
------------------------------------------------------------
------------------------------------------------------------
------------------------------------------------------------
------------------------------------------------------------
------------------------------------------------------------
-----------------------------------------------
>83194823										
------------------------------------------------------------
------------------------------------------------------------
------------------------------------------------------------
------------------------------------------------------------
------------------------------------------------------------
------------------------------------------------------------
------------------------------------------------------------
------------------------------------------------------------
------------------------------------------------------------
---------------------------------YDYIIIGTGTA------------GCVL
ASRLS-----ED--PNTTVLAIE-------AGD------------SDLKQIF--SRIPAG
VP-RLW---RTP-VDWCFRTAAQ-P-----------------------------------
----------------HC--ADR---KLEWPRGKMIGGCSSNN-----------------
--AM--------MYNKGAPGDF--DE---W--E--------------------KLGN--E
------------------------------------------------------------
-------------G-----W--G-YKDIRPYL---LKSETF--HQPKDGDYRKLPEEDLA
--------------EHGRTG-----PWSITY----------PPQA-EVTTVFPDAC-D--
-----------------SVGIP-KVADI--NTSKG-----MI--------------GATA
-----------------------VQTFIDT-----KGQRSSAAVAYL-------T-----
--DDV----------V----Q-RP---N------LKIASGQVVTKIIF----------D-
-----TSG------------A--QP----------------------RAV-GV---Q---
---------------------M------------G--SSKLSPIKYLAKAK----K--IK
Y--L----A-K-AKK---EVLL------------T----AGA-----IGSPHLLKLSGIG
--------------------------------PKDEL-------------------EQHN
I----PI----------VKA----LSGVGENLMDHMAF--HGVVF--------------K
TDK---YVS-------NHYLQD--PIRG------------------------------L-
PAIIQ-----WLRD--GT--G----P----VS----GQ---------GS-DS----FA--
-------------FLR------------TTDQEDAP--AAL--RANDRTSGPT---SPDL
----E------------L---IAMSLCFA-------R-HG--RF-IAPDIG---------
-------------Y---------AQLSS----V-CLRP--E-----------SK-GTV-K
L-----------S-S---ADP----------FA----A------P---LMDPNALS----
TD-----Y--DLDVL--LYGAR---------------------------------LCAK-
-IA--------------------------------------------KS----PV--YEK
Y----F------------------------------------------------------
-------------------------------K----G-----------------------
-------EIKAHIRKS--CETLY---HPMGTAKM----G---------------------
----------------------------------G--DA-----DA--------------
VVDS-SL-------------------------K-VH----GVQGLRV----V--------
-----------D----ASI-F------PTA------LA----CHPC-----APVIAVA--
----------E-------KAA----------DM-I-------------------------
------------------------------------------------------------
------------------------------------------------------------
------------------------------------------------------------
------------------------------------------------------------
------------------------------------------------------------
------------------------------------------------------------
------------------------------------------------------------
------------------------------------------------------------
------------------------------------------------------------
------------------------------------------------------------
-----------------------------------------------
>82654112										
------------------------------------------------------------
------------------------------------------------------------
------------------------------------------------------------
------------------------------------------------------------
------------------------------------------------------------
------------------------------------------------------------
------------------------------------------------------------
------------------------------------------------------------
------------------RKMWRNSISKISK-----------------------------
-------------------------------KSYDHIIVGAGSA------------GCVL
ANRLT-----EC--GSKNVLLVE-------AGP-PDT-FF--GSAMAK---W-QIHMPSA
LM-YNL---AHDKYNWYYHTVPQ-P-----------------------------------
----------------NV--KNR---EFYWPRGRVFGGSSSLN-----------------
--AM--------VYVRGNGHDQ--DR---W--AE-------------------EVGD--E
------------------------------------------------------------
-------------K-----W--N-YDHVLPYF---KRAQKH--QC----G---------A
--DT----------YRGGDG-----PLHVSQ-------G--SIEN-PLYQAFIDAG-V--
-----------------QAGYP-ASDDL--NGYQQ-----E---------------GFGR
-----------------------LDMT-IN---PEKGTRWSTASAFL-------R-----
--P-A----------M----K-RP---N------LTVISKTLTDKIIM----------E-
-------G------------T--TA------------------------K-GI---Q---
---------------------V-----S--N---W--KNA----------Q----D--TE
T--I----Y-G-D-----EIIL------------S----GGA-----INSPSLLQLSGIG
--------------------------------NADYL-------------------KSVG
I----EP----------VLN----LPGVGENLQDHLEV--YVQQE-------------AT
KPV---TLY--------S-CQ------Q---YHKM-----------------------P-
IIGAQ-----WFLT--GT--G----V----CA----GN---------HL-HT----GA--
-------------FIR------------SR-----A--DPE--LD-----------HPDI
----Q------------F---HFLPSQVI-------D-HG------RK-PP----DR---
-------------E-----A---YQVHV----G-TLRA--K-----------SV-GFL-K
I-----------R-S---PDP----------RE----H------P---LIDPKYFT----
DP-----T--DLPDL--VAAVK---------------------------------LTRE-
-IF--------------------------------------------NQ----KA--FDE
F----R-GP---------------------------------------------------
-----------E--VI---------------P----G---D--HV----------KSDK-
-------EIENWVLDA--CETAY---HPSCSAKM----G---------------------
-------------------------------K-ED--DP-----MA--------------
VVDS-SC-------------------------R-VF----GIQNLRV----V--------
-----------D----SSI-M------PSV------AS----GNLN-----APTIAIA--
----------E-------KAS----------DI-I-------------------------
-RGR--------------------------------------------------------
------------------------------------------------------------
------------------------------------------------------------
------------------------------------------------------------
------------------------------------------------------------
------------------------------------------------------------
------------------------------------------------------------
------------------------------------------------------------
------------------------------------------------------------
------------------------------------------------------------
-----------------------------------------------
>66905432										
------------------------------------------------------------
------------------------------------------------------------
------------------------------------------------------------
------------------------------------------------------------
------------------------------------------------------------
------------------------------------------------------------
------------------------------------------------------------
------------------------------------------------------------
------------------------------------------------------------
----------------------------------DYIIVGAGSA------------GCAT
AFRLC--------EAGHKVVVLE-------YGG---------------SDRSALIQMPGA
LS-YPM---NMPRYDWGFTSEPE-P-----------------------------------
----------------FL--NGR---KLACPRGKVVGGSSSIN-----------------
--GM--------VYVRGHALDY--DT---W----------------------SEMGA--A
------------------------------------------------------------
-------------G-----W--A-YADTLPYF---KKLENWNSAG---------HGGDPT
--------------WRGNSG-----PLHVTR----------GSRSNELVKAFVNAG-H--
-----------------EAGYE-ITEDY--NGQKQ-----E---------------GFSP
-----------------------MDQT-IF-----KGQRWSAAKAYL-------R-----
--PAI-----------------KT---G------RCRLVSGFARKILI----------E-
-------K------------G--RA------------------------T-GV---E---
---------------------Y------------D--------------------AKNKT
KAIL--HAH---K-----EVIL------------S----ASS-----INSPKLLMLSGIG
--------------------------------PAAHL-------------------KEHG
I----KV----------LAD----RPGVGKNLQDHLEL--YLQMA-------------AS
EPI---TLY---------------KYWG---LLGK-----------------------A-
YVGLR-----WLIS--RT--G----P----GA----SN---------QF-ES----AA--
-------------FIR------------SK-----A----G--VK-----------YPDI
----Q------------Y---HFLPLAVR-------Y-DG-----KVAVKG---------
-------------H-----G---FQAHV----G-PMRS--P-----------SR-GSV-T
L-----------K-S---NDP----------YD----Q------P---AIIFNYMS----
SE-----K--DWEDF--RRCIR---------------------------------LTRE-
-IF--------------------------------------------RQ----PA--INK
F----V-KY---------------------------------------------------
-----------E--IQ---------------P----G---E--TL----------QTDD-
-------ELDNFISQN--VESAY---HPCGTCKM----G---------------------
----------------------------------DINDP-----MA--------------
VVDK-FT-------------------------Q-VI----GVKNLRV----V--------
-----------D----SSI-F------PQI------TN----GNLN-----GPTIMVG--
----------E-------KAS----------DH-I-------------------------
-LGK--------------------------------------------------------
------------------------------------------------------------
------------------------------------------------------------
------------------------------------------------------------
------------------------------------------------------------
------------------------------------------------------------
------------------------------------------------------------
------------------------------------------------------------
------------------------------------------------------------
------------------------------------------------------------
-----------------------------------------------
>Grc-GMC
------------------------------------------------------------
------------------------------------------------------------
------------------------------------------------------------
------------------------------------------------------------
------------------------------------------------------------
------------------------------------------------------------
------------------------------------------------------------
-----------------------MFSGPTIPTFVPLPSIFHASKLSSTFTHTVSRSHRPA
HVVPPTRTPITNAAPADTISETLPRTATSPPS----------------------------
-------------------------------QSFDYVIIGGGAA------------GCVL
ANRLS-----AN--GKTRVLLLE-------AGP-------------PDDSFY--LRVPLG
FP-YLL----GSKHDWAFVTEPE-P-----------------------------------
----------------HL--NGR---RLYFPRGKVLGGSHAIS-----------------
--VM--------LYHRGNAADY--ES---W--PE--------------------------
------------------------------------------------------------
-------------G-----W--H-AEDVLPYF---KRSEGQ-RAALKQQSA---------
--------------AHSCNG-----PLAVDD-------L--ARVN-PMSSAFVDAA-V--
-----------------QCGLQ-RNDDF--NDWER-----SQD-------------GVGI
-----------------------FQVT-QR-----DGNRESPATAYL-------------
--NSI---------------RARR---N------LTVQTGVTVERIIF----------E-
---QGNGV------------P--RA------------------------S-GV---S---
---------------------YV----K--A---D--G-----------------N--RA
T--V--K-A-E-K-----EVLL------------S----AGV-----YASPQLLMLSGVG
--------------------------------PAEHL-------------------EGMG
I----PI----------VAD----VPAVGQNLQDHAAV--MLSYE-------------SQ
AP----QLD-------KRNSSV--YYTE---RTGKN----------------------I-
GTILN-----YIFR--GK--G----P----LT----SP---------MC-EA----GG--
-------------FVK------------SD-----G----S--MG-----------TCDL
----Q------------L---RFIPFVSE-PD----PYHS--LA-DFATAGSYLKNE---
-------------SNRPA-G---FTLQS----V-AARP--R-----------SR-GWV-S
L-----------R-S---TDV----------RD----S------V---RIHGNWMA----
DT-----Q--DLRTL--VQGLK---------------------------------LCRE-
-IA--------------------------------------------CQ----DA--LKE
Y----R-GR---------------------------------------------------
-----------E--AY---------------P----G---K--EV----------VSDQ-
-------ALEKYVLNT--CHTAN---AMVGTCRM----G---------------------
----------------------------------R--GE-----DC--------------
AVDS-EL-------------------------R-VR----GVEGLRV----I--------
-----------D----SSV-M------PTL------PG----GQSG-----APTMMIA--
----------E-------KGA----------DLVLQ-----------------------A
QQGVSEAVSLSTGTRQV-------------------------------------------
------------------------------------------------------------
------------------------------------------------------------
------------------------------------------------------------
------------------------------------------------------------
------------------------------------------------------------
------------------------------------------------------------
------------------------------------------------------------
------------------------------------------------------------
------------------------------------------------------------
-----------------------------------------------
>Frc-GMC
------------------------------------------------------------
------------------------------------------------------------
------------------------------------------------------------
------------------------------------------------------------
------------------------------------------------------------
------------------------------------------------------------
------------------------------------------------------------
------------------------------------------------------------
------------------------------------------------------------
----------------------------------DYIITGGGLA------------GCLL
ADRLT-----AD--GTKKVLVLE-------AGT------------PDYNAMI--VRIPAG
IL-RLF---RNTKYDWQHETGGE-K-----------------------------------
----------------AC--NGR---NVFLQRGKVLGGSSCTN-----------------
--VC--------LHHRGSAQDY--DD---W-------------------------GV--P
------------------------------------------------------------
-------------G-----W--K-AADVLPFF---KASQKDMTGR------------SPE
--------------FHGVDG-----DWVMDD-------V--RYQN-PLSKRFLEVG-E--
-----------------KAGLG-TNDDF--NNWGR-----TQE-------------GVGR
-----------------------FQVS-EI-----NGERCSGANAFL-------------
--TKA---------------MKNK---N------CKVRTGTMVRRINF----------D-
--------------------QSKTA------------------------T-GV---T---
---------------------Y------------DLMG-----------------DDTMK
L-------N---PGG---EVIV------------T----SGA-----IASPQLLLCSGIG
--------------------------------PSQHL-------------------KDHG
I----PV----------VHD----NPNVGENLQDHPAA--VVSFK------------TPV
KGV---SVT--------SKLRLFGMTN-------------------------------P-
FPILQ-----WLIF--KT--G----L----LT----ST---------GC-DH----GA--
-------------FVR------------TS----------ASIKG-----------QPDL
----Q------------I---RFLAARAL-------GPDG--MT-TFTQFR---------
------------NSKSHDDG---YSLQS----V-ACRA--K-----------SQ-GSV-R
L-----------V-S---SNT----------HI----K------P---AIDGGYLS----
DP-----N--DLKTL--REGIK---------------------------------LGRQ-
-LG--------------------------------------------NS----PD--WGE
Y----L-GE---------------------------------------------------
-----------E--VY---------------P----G---L--DV----------QTDA-
-------EIDEYIKNT--IHTAN---ALTGTCKM----G---------------------
----------------------------------TGKDA---------------------
VVTP-EL-------------------------K-VI----GVNGVRV----A--------
-----------D----SST-I------PIL------PG----GQTA-----TPTVMIA--
----------E-------RAA----------AFLI-------------------------
-NPHQSVTTTTEVIMEDNVDTPEPAMAAA-------------------------------
------------------------------------------------------------
------------------------------------------------------------
------------------------------------------------------------
------------------------------------------------------------
------------------------------------------------------------
------------------------------------------------------------
------------------------------------------------------------
------------------------------------------------------------
------------------------------------------------------------
-----------------------------------------------
>Mic-GMC
MAEMAGGGEGDGMLMGGAGSANTTDACYSDPSNPDCAAFERSDDDWAADIELLCSAMPFM
PGCTLAEQCMNGTAAGEYCEMSSLAGNICLDMPGMKGCEAWNALCGAASAVEQCSSPGPV
VALPTTALAKEGLESLCSTHCMDGCPDCEMGKLWNTCTDPLSVLAWMCYAMPDMPECLAA
PQGSGMVVACGDAEVAATFPLVCAQPPTPAANFQHRLRTCRTAGVAASASGSPAVTMAGL
STVLAVLALLPSPVAMAMTPMPTPALAPGPAIDDIGGNCPLLGRGNMEAPCYSDPSAAAC
VSFERSDAGWADDLSQLCSAMPYAVGCWLWHLCKTGAASGTYCALPSLTANVCVDAPLVN
ATSAPGCEAWAALCGAQGSVVAQCSAPGPLPDIINTLTTRDGINSLCGMHYMDGCNECTP
HEGPAVHDFAACADPGPLPTLAHQCYAMPEMGECTQTGITAMCSGAEARATFPTVCVDPP
NPTTLAPAPAVSACDVAAGAGAPPAASARPASHSRASLVASRSGFCAPSPALRSQRTSTV
APARRAASAPRASAVDDIQRALSTAGSPVSGKQYDYILVGGGTA------------ACVL
ANRLT-----AD--GSKRVLVLE-------AGAD---------------NVSRDVKVPAA
IT-RLF----RSPLDWNLFSELQ-E-----------------------------------
----------------QL--AAR---QIYMARGRLLGGSSATN-----------------
--AT--------LYHRGAAADY--DA---W--GV-------------------------P
------------------------------------------------------------
-------------G-----W--G-AADVLPWF---VKAETN-AEF-----------AAGK
--------------YHGAGG-----NMRVEN-------P--RYSNPQLHGAFFAAA-Q--
-----------------QMGLP-QNTDF--NNWDQ-----DHA-------------GFGT
-----------------------FQVM-QE-----KGTRADMYRQYL-------K-----
--PAL---------------G-RP---N------LQVLTGASVTKVHI----------D-
---KAGGK------------P--RA------------------------L-GV---E---
---------------------F-------SL---D--G-----------------PAGER
M--A--AEL-A-PGG---EVLM------------C----AGA-----VHSPHILQLSGVG
--------------------------------SAATL-------------------ADHG
I----AA----------VAD----LPGVGANMQDQPACLTAAPLK------------DKY
DGI---SLT-------DHIYNS----KG---QIR------------------------K-
RAIAS-----YLLQ--GK--G----G----LT----ST---------GC-DR----GA--
-------------FVR------------TA----------G--QA-----------LPDL
----Q------------V---RFVPGMAL-D-----A-DG--VS-TYVRFAKFQSQG---
-------------LKWPS-G---ITVQL----I-ACRP--H-----------SK-GSV-G
L-----------K-N---ADP----------FT----P------P---KLRPGYLT----
DK-----AGADLATL--RSGVH---------------------------------WARD-
-LA--------------------------------------------SS----GP--LSE
F----LEGE---------------------------------------------------
--------------LF---------------P----G---S--QV----------VSDD-
-------DIDSYIRRT--IHSSN---AIVGTCRM----G---------------------
--------------------------------AAG--EA-----GV--------------
VVDN-QL-------------------------R-VQ----GVDGLRV----V--------
-----------D----ASV-M------PRI------PG----GQVG-----APVVMLA--
----------E-------RAA----------AM-L-------------------------
-TGQAALAGASAAAPPTPVAA---------------------------------------
------------------------------------------------------------
------------------------------------------------------------
------------------------------------------------------------
------------------------------------------------------------
------------------------------------------------------------
------------------------------------------------------------
------------------------------------------------------------
------------------------------------------------------------
------------------------------------------------------------
-----------------------------------------------
>Cso-GMC
------------------------------------------------------------
------------------------------------------------------------
------------------------------------------------------------
------------------------------------------------------------
------------------------------------------------------------
------------------------------------------------------------
------------------------------------------------------------
----------------------MATIAASRSVQGVASGPAARSGRSGSLGLLAGSKRATA
PVAAIQAQRTASRGAATACRGSTAVRASAVE-----------------------------
----------------DIQKVLTETSSPVAGKQYDYILVGGGTA------------ACVL
ANRLS-----EG--GAKRVLVLE-------AGP---------------DNTSRDVKIPAA
IT-RLF----RSPLDWNLFSSLQ-P-----------------------------------
----------------QL--AER---QIYLARGRLLGGSSSTN-----------------
--AT--------LYHRGAAADY--DS---W--GV-------------------------P
------------------------------------------------------------
-------------G-----W--G-AADLLPWF---IKAETN-ADF-----------EAGK
--------------FHGKQG-----NMRVEN-------P--RYTNEKLHSAFFASA-Q--
-----------------QMGLP-RNSDF--NNWDQ-----DHG-------------GYGT
-----------------------FQVM-QD-----KGTRADMYRQYL-------K-----
--PAL---------------G-RP---N------LQVLTGASVTRVHI----------D-
---KASGK------------A--TA------------------------L-GV---E---
---------------------F-----S--LDGPA--G-----------------Q--RL
T--A--E-L-A-PGG---EVVM------------C----AGA-----VHTPHILQLSGVG
--------------------------------NGREL-------------------REHG
M----AV----------ATD----LPAVGANLQDQPACLTAAPLK------------DKY
DGI---AIS-------DDIYTA----KG---QIR------------------------K-
RAVLS-----YLLR--GR--G----P----LT----ST---------GC-DR----GA--
-------------FVR------------TS----------G--QA-----------LPDL
----QASTGGFACHFNWV---RFVPGMAL-D-----S-DG--VS-TYVRFAKFQTQG---
-------------LKWPS-G---ITVQL----I-ACRP--Q-----------SV-GSV-G
L-----------K-S---ADP----------FD----A------P---KLSPGYLT----
DA-----AGADLATL--RSGVH---------------------------------WARE-
-LA--------------------------------------------RQ----GP--LAE
Y----LSGE---------------------------------------------------
--------------LF---------------P----G---S--AV----------DSDA-
-------AIDEYIRGS--IHSSN---AIVGTCKM----G---------------------
-------------------------------GSPA--DS---------------------
VVDT-QL-------------------------R-VH----GVEGLRV----V--------
-----------D----ASV-V------PRI------PG----GQVA-----APVVAIA--
----------E-------RAA----------AL-L-------------------------
-RGEASIAGAAAAATVAA------------------------------------------
------------------------------------------------------------
------------------------------------------------------------
------------------------------------------------------------
------------------------------------------------------------
------------------------------------------------------------
------------------------------------------------------------
------------------------------------------------------------
------------------------------------------------------------
------------------------------------------------------------
-----------------------------------------------
>Ras-GMC
------------------------------------------------------------
------------------------------------------------------------
------------------------------------------------------------
------------------------------------------------------------
------------------------------------------------------------
------------------------------------------------------------
------------------------------------------------------------
-------------------MLAQTSRGAV----------------RPAAAAQKGRTVSLR
AAAR---RRAAVVVRAAASPV-------D-------------------------------
-------------------------------GKYDYVIVGGGTA------------GCVL
ANRLT-----AD--GGKRVLVLE-------SGG------------NGG-ALE--TRVPAA
LA-RLF---RHPTLDWNLFSALQ-A-----------------------------------
----------------RL--GER---EVYLARGKLLGGSSATN-----------------
--AT--------LYLRGTPADY--DA---W-------------------------AL--P
------------------------------------------------------------
-------------G-----W--G-AGDVLPWF---VEAETN--SK----GA-------SP
--------------YHGSGG-----LMRVES-------P--RYVN-PLHAEFFAAA-K--
-----------------AAGLE-ANGDF--NDWGR-----PQE-------------GFGE
-----------------------YQVT-QN-----NGRRADAFQTHL-------K-----
--P-A----------M----G-RP---N------LTVVTGTHVTRLGL----------E-
-------S----------------S-------GAGK----------PRAV-GV---E---
---------------------F-----S--T---G--R---A----AQADR----F--TA
E--L----A---PGG---EVLM------------C----SGT-----VANPQLLMLSGIG
--------------------------------PEGAL-------------------RDLG
L----PV----------VAA----AEGVGANLQDHPAT--LFAAL----------SKPEY
QDM---YIS-------SEIYGI----GG---TIRL-------------------------
GAIAQ-----LLLQ--GR--G----P----LA----TT---------GC-DR----GA--
-------------FVN------------TR-----G----G--SG-----------DPDL
----Q------------I---RFVPGYAL-D-----P-DA--IQ-SYVKYG----QL---
-----RKEGK--AW--PG-G---ITMQL----L-TARP--K-----------SR-GRV-G
L-----------Y-S---ADP----------FA----P------P---KVDLGYFS----
DA---GGA--DLATL--LAGIK---------------------------------LARS-
-IA--------------------------------------------EQ----AP--LAK
Y----L-KQ---------------------------------------------------
-----------E--GW---------------P----G---A--DV----------QSEA-
-------DLEAYVRRS--ACSGN---ALVGSCRM----G---------------------
---------------------A---------A-PT--D------GS--------------
VVSAQDF-------------------------S-VW----GVDALRV----V--------
-----------D----ASV-----I--PTI------PG----GQTG-----AATVMVA--
----------E-------RAA----------AL-L-------------------------
-T----------------------------------------------------------
-----------------------------------------------GAGAPRRGG----
---------------------------------AAAGAKAAALA----------------
------------------------------------------------------------
------------------------------------------------------------
------------------------------------------------------------
------------------------------------------------------------
------------------------------------------------------------
------------------------------------------------------------
------------------------------------------------------------
-----------------------------------------------
>Psm-GMC
------------------------------------------------------------
------------------------------------------------------------
------------------------------------------------------------
------------------------------------------------------------
------------------------------------------------------------
------------------------------------------------------------
------------------------------------------------------------
-----------------------------------------------MKLQIFKILTLLN
VAATASATTAAGAPPIGNMNRAHAVEAKAVE-----------------------------
-------------------------------DGYDYIIAGGGLA------------GCLL
ADRLS-----AD---GKKVLVLE-------AGT------------PDYNSMI--VRIPAG
IL-RLF---RNTKYDWQHETGGE-K-----------------------------------
----------------AC--NGR---NVFLQRGKVLGGSSCTN-----------------
--VC--------LHHRGSAQDY--DD---W-------------------------GI--P
------------------------------------------------------------
-------------G-----W--K-ASDVLPFF---KASQKDMTDR------------SPE
--------------FHGKDG-----DWVMDX-------V--KYQN-PLSKRFLEVG-E--
-----------------KAGLG-TNDDF--NNWSR-----PQE-------------GVGR
-----------------------FQVS-EV-----NGERCSGAKAFI-------------
--SKA---------------LKRK---N------CEVRTGTMVRRIDF----------D-
--------------------GSKTA------------------------T-GV---T---
---------------------Y------------DLMG-----------------DDTMT
P--FNAKLN---DGG---EVIV------------T----SGA-----IASPQLLMCSGIG
--------------------------------PADHL-------------------KDHG
I----PV----------VHD----NPSVGKNLQDHPAA--VVSFK------------TPQ
KGV---SVT--------SKLRLFGLTN-------------------------------P-
FPIIQ-----WLLT--KT--G----L----LT----ST---------GC-DH----GA--
-------------FVR------------TS----------ASSRG-----------QPDL
----Q------------I---RFLAALAL-------GPDG--MT-TFTQFRNKKNHA---
-------------D-----G---YSFQS----V-ACRA--K-----------SK-GCV-R
L-----------A-S---SNT----------HV----K------P---KIDGGYLS----
DP-----A--DLKTL--REGIK---------------------------------LGRQ-
-LG--------------------------------------------NR----PE--WGE
Y----L-GE---------------------------------------------------
-----------E--VY---------------P----G---I--DV----------QTDA-
-------QIDEYIKNT--IHTAN---ALTGTCKM----G---------------------
----------------------------------TGKDA---------------------
VVSP-DL-------------------------K-VI----GVNGVRV----A--------
-----------D----SST-L------PNI------PG----GQTA-----TPTVMIA--
----------E-------RAA----------AF-L-------------------------
-RSPQQSVTTTTEVIMEEKAVEEPAPELAAA-----------------------------
------------------------------------------------------------
------------------------------------------------------------
------------------------------------------------------------
------------------------------------------------------------
------------------------------------------------------------
------------------------------------------------------------
------------------------------------------------------------
------------------------------------------------------------
------------------------------------------------------------
-----------------------------------------------
>Nsa-GMC
------------------------------------------------------------
------------------------------------------------------------
------------------------------------------------------------
------------------------------------------------------------
------------------------------------------------------------
------------------------------------------------------------
------------------------------------------------------------
---------------------MSSNGYLRAYHLLIALLISANAFLITPPRLSKTTIGLQS
FVTANYGVRRAISLRGGLQSVSMKAPAAVAS-----------------------------
-------------------------------STYDYIIVGGGIG------------GCVL
ANRLT-----ES--GRFKVLLLE-------AGK------------SAERNPY--VNIPAG
VV-RLF---KSA-LDWQFESAPE-R-----------------------------------
----------------HL--DGK---EVYLVRGKAMGGSSAVN-----------------
--VM--------LVHRGSASDY--AK---W--E--------------------AEGA--Q
------------------------------------------------------------
-------------G-----W--G-PEEALRYF---KKMEDN--LV----GG------EGR
--------------WHGQGG-----MYPVDD-------V--KYQN-PLSKRFLQAC-E--
-----------------EYGWR-ANPDF--NDWSH-----PQD-------------GYGS
-----------------------FKVA-QK-----HGKRVTAASGYL-------N-----
--K-A----------V---RR-RP---N------LDILSEALVTRVLL----------E-
-------G------------E--GN---------------------VKAV-GV---E---
---------------------F-----T--G---K--D----------GKA----H--QV
R--T----M-G-KAG---EVLL------------A----GGA-----VNSPQLLMLSGIG
--------------------------------PEADL-------------------EAVG
I----AT----------KVN----RPGVGENLQDHPAV--TIAHN-------------IT
RPI---SLC-------DD-LFL----FH----TPVP-----------K----------P-
HQVLR-----WTLT--GS--G----P----LT----TP---------GC-DH----GA--
-------------FLK------------TR-----E----D--LQ-----------EPNV
----Q------------F---RFIAGRGS-D-----P-DG--VR-SYIMGG----SA---
-----RP---------LS-G---LTLQV----V-NIRP--K-----------SK-GKL-T
L-----------A-S---KDP----------LK----K------P---RIEVRYLS----
AA-----E--DLQAL--RTGMR---------------------------------IGRE-
-LI--------------------------------------------KQ----RA--FAD
I----L-DE---------------------------------------------------
-----------E--VF---------------P----G---P--AA----------QTDE-
-------ELDAYIRDS--LHTAN---ALVGTCKM----G---------------------
---------------------S-----------VE--DR-----NA--------------
VVDP-EC-------------------------R-VI----GVGGLRV----V--------
-----------D----ASV-----M--PVI------PG----GQTG-----SGTTMLA--
----------E-------KAA----------DL-V-------------------------
-RAHAGDLVEMGVQDEERKGGWFNGLLGRKQKAAT-------------------------
------------------------------------------------------------
------------------------------------------------------------
------------------------------------------------------------
------------------------------------------------------------
------------------------------------------------------------
------------------------------------------------------------
------------------------------------------------------------
------------------------------------------------------------
------------------------------------------------------------
-----------------------------------------------
>Picsa-GMC
------------------------------------------------------------
------------------------------------------------------------
------------------------------------------------------------
------------------------------------------------------------
------------------------------------------------------------
------------------------------------------------------------
------------------------------------------------------------
-------------------------------------------------XDARISPRAHH
VRARKVAKARAKVGGGTVEAA-------GAT-----------------------------
-------------------------------RSYDAVVVGGGAA------------GCVL
ARRLT-----ED--PNKHVLLLE-------AGS------------AQS-SPL--VAVPAG
IT-RLF---KNASLDWEHYARTA-V-----------------------------------
----------------QV--EGR---EVYLARGKVVGGSTSTN-----------------
--AT--------LYHRGCKEDY--DG---W-------------------------NV--P
------------------------------------------------------------
-------------G-----W--S-GEQVLPWF---NRCEDN--QQ----GK-------GK
--------------YRGTNG-----PVRVEN-------P--RYNN-PLYEKFFQAS-Q--
-----------------MAGMK-HNPEF--NDWSR-----SQE-------------GYGA
-----------------------FQVT-QK-----KGRRWDAYKAYL-------Q-----
--P-A----------L----D-RP---N------LHLITNAHVKKVVF----------D-
-------G--------------------------------------KKAV-GV---E---
---------------------Y-----N--L---G------G----RGMSP----S--TV
E--V----K---PEG---EVIL------------A----CGA-----INSPHLLLLSGVG
--------------------------------PEEQL-------------------REHG
I----DV----------VQA----LDGVGKNLQDQPAC--LTAYL-------------GS
KDI---SVT-------DHVYNH----KG---SLRK-------------------------
RAVLN-----YLLF--RR--G----P----LA----TT---------GC-DH----GA--
-------------FVR------------SK-----A----A--TG-K---------LPDL
----Q------------L---RYPPGCAL-D-----A-DG--VS-SYVKFG----MM---
-----KQAGI--KW--PS-G---ITFQV----I-ACRP--K-----------SK-GAL-A
L-----------R-S---DNP----------FD----R------P---WIDHGYLT----
DP---QGS--DLASL--IEGVK---------------------------------LTRE-
-MA--------------------------------------------AS----SA--FGD
F----V-EE---------------------------------------------------
-----------E--LH---------------P----G---S--HV----------TSDQ-
-------DIEAYIRRT--LHSAN---AIVGTCAL----G---------------------
---------------------V---------N-PM--E------GA--------------
VVDG-QL-------------------------K-VH----GLQGIRV----V--------
-----------D----SSV-----I--PVI------PG----GQTA-----APTFMVA--
----------E-------RAA----------AI-L-------------------------
-R----------------------------------------------------------
-----------------------------------------------GEELEAV------
------------------------------------------------------------
------------------------------------------------------------
------------------------------------------------------------
------------------------------------------------------------
------------------------------------------------------------
------------------------------------------------------------
------------------------------------------------------------
------------------------------------------------------------
-----------------------------------------------
>Pic1-GMC
------------------------------------------------------------
------------------------------------------------------------
------------------------------------------------------------
------------------------------------------------------------
------------------------------------------------------------
------------------------------------------------------------
------------------------------------------------------------
------------------------------------------------------------
------------------------------------------------------------
------------------------------------MSIKSDRR------------GCVL
ANRLS-----AN--PEVSVLLLE-------AGS------------DNS-SLN--IKVPAA
FT-KIF---RSD-LDWNLFSKRQ-V-----------------------------------
----------------EV--SDR---QIYLPRGKVLGGSSSTN-----------------
--AT--------LYMRGAAGDY--DS---W-------------------------GI--P
------------------------------------------------------------
-------------G-----W--G-SEDVLSWF---KLAETN--AD----LN------DPA
--------------VHGTNG-----PYHVEN-------P--RYNN-FLHGKFFEAA-S--
-----------------QSGIP-LNPDF--NDWRR-----PQE-------------GYGT
-----------------------FQVT-QQ-----KGRRADGYQQYL-------K-----
--P-V----------M----K-RT---N------LQVLTGSNVTKIVF----------D-
-------G--------------------------------------KKAV-GV---H---
---------------------Y-----I--A---E--D--FS----PMRET----V--IA
E--L----N---VDG---EIIM------------A----SGS-----IHTPHILQMSGVG
--------------------------------DEKTL-------------------AEFG
I----ET----------IAN----IPGVGQNLQDQPAV--LISNP----------LKKEL
DGK---SLT-------DHIYNS----RG---RIRK-------------------------
RAVLQ-----WLLF--GR--G----S----LT----ST---------GC-DR----GA--
-------------MIR------------TG-----A----G--RS-S---------APDL
----Q------------I---RFVPGMAL-D-----P-DG--VS-TYTRFG----KF---
-----QKEGR--KW--PS-G---VTFQL----V-AARA--E-----------GR-GSV-S
L-----------K-S---GDP----------FD----S------P---SINNGYLN----
DP---EGR--DLATL--MNGID---------------------------------IARQ-
-LV--------------------------------------------ST----ES--MSS
I----L-DG---------------------------------------------------
-----------E--LF---------------P----G---V--DI----------SSPA-
-------AVEDYIRRT--IHSSN---ALVGTCRM----G---------------------
---------------------T---------S-AE--N------GD--------------
VVDS-EL-------------------------R-IF----GLSGIRV----I--------
-----------D----ASV-----I--PKI------PG----GQTG-----APTVMIA--
----------E-------KAA----------DM-M-------------------------
-V----------------------------------------------------------
-----------------------------------------------RGVPAAKV-----
---------------------------------DPLEQFCEEDPSADECRVYED------
------------------------------------------------------------
------------------------------------------------------------
------------------------------------------------------------
------------------------------------------------------------
------------------------------------------------------------
------------------------------------------------------------
------------------------------------------------------------
-----------------------------------------------
>Pic2-GMC
------------------------------------------------------------
------------------------------------------------------------
------------------------------------------------------------
------------------------------------------------------------
------------------------------------------------------------
------------------------------------------------------------
------------------------------------------------------------
------------------------------------------------------------
------------------------------------------------------------
------------------------------------MSIRSDRR------------GCVL
ANRLS-----AN--PDVSVLLLE-------AGS------------DNS-SLN--IKVPAA
FT-KIF---RSN-LDWNLFSKRQ-A-----------------------------------
----------------EV--SDR---QIYLPRGKVLGGSSSTN-----------------
--AT--------LYMRGAAGDY--DS---W-------------------------GI--P
------------------------------------------------------------
-------------G-----W--G-SDDVLSWF---KMAETN--AD----LH------DPA
--------------VHGTNG-----PYHVEN-------P--RYNN-FLHGKFFEAA-S--
-----------------QSGIP-LNPDF--NDWRR-----PQE-------------GYGT
-----------------------FQVT-QQ-----KGRRADGYQQYL-------K-----
--P-V----------I----K-RS---N------LQVLTGSNVTKIVF----------D-
-------G--------------------------------------KKAV-GV---H---
---------------------Y-----I--A---E--D--FS----PMRET----V--IA
E--L----N---VDG---EVIM------------A----SGS-----IHTPHILQMSGVG
--------------------------------DEKTL-------------------AEFG
I----ET----------IAN----IPGVGQNLQDQPAV--LISNP----------LKKEL
DGK---SLT-------DHIYNP----RG---RIRK-------------------------
RAVLQ-----WLLF--GR--G----S----LT----ST---------GC-DR----GA--
-------------MIR------------TG-----A----G--RG-S---------APDL
----Q------------I---RFVPGMAL-D-----P-DG--VS-TYTRFG----KF---
-----QKEGR--KW--PS-G---VTFQL----V-AARA--E-----------GR-GSV-S
L-----------K-S---GDP----------FD----S------P---SINSGYLN----
DP---EGR--DLATL--MNGID---------------------------------IARQ-
-LV--------------------------------------------ST----ES--MSS
I----L-DG---------------------------------------------------
-----------E--LF---------------P----G---V--DI----------SSPA-
-------AVEDYIRRT--IHSSN---ALVGTCRM----G---------------------
---------------------T---------S-AE--N------GD--------------
VVDS-EL-------------------------R-IF----GLSGIRV----I--------
-----------D----ASV-----I--PKI------PG----GQTG-----APTVMIA--
----------E-------KAA----------DM-I-------------------------
-V----------------------------------------------------------
-----------------------------------------------RGVPAAKV-----
---------------------------------DPLEQFCEEDPSADECRVYED------
------------------------------------------------------------
------------------------------------------------------------
------------------------------------------------------------
------------------------------------------------------------
------------------------------------------------------------
------------------------------------------------------------
------------------------------------------------------------
-----------------------------------------------
>Picoc-GMC
------------------------------------------------------------
------------------------------------------------------------
------------------------------------------------------------
------------------------------------------------------------
------------------------------------------------------------
------------------------------------------------------------
------------------------------------------------------------
--------------------------------------------MGKSISHRLTVLKTYG
IRPKIVTQAAESASRIVNDNP-------AAG-----------------------------
-------------------------------IKFDFIIVGGGLA------------GCVM
ANRLS-----EN--PDTNVLVIE-------AGA------------DNT-SRN--IKIPAA
FT-RIF---RSD-LDWNLFTEAQ-A-----------------------------------
----------------LL--EGR---QVYLPRGRVLGGSSSTN-----------------
--AT--------LYMRGSAGDY--DG---W-------------------------DL--P
------------------------------------------------------------
-------------G-----W--S-SSDVLPWF---KMSETN--RD----IK------NPA
--------------MHGSNG-----NLMVEN-------P--RYHN-VLHETFFKAA-E--
-----------------EFGLP-ANDDF--NDWAH-----PQS-------------GYGT
-----------------------FQVT-QD-----KGRRADGYRQYL-------D-----
--P-I----------R----D-RR---N------LTVLTGATVTKVVF----------D-
-------G--------------------------------------QKAV-GV---E---
---------------------F-----A--V---E--K--TS----TMRQR----H--EA
E--L----A---ASG---EVIM------------C----AGA-----IHTPHILQHSGIG
--------------------------------DERIL-------------------KESG
I----ES----------IMN----LPGVGQNLQDQPAV--LTAAP----------LKNSL
EGR---SLS-------DHIYNH----KG---GLRK-------------------------
RAILS-----YFLL--GK--G----P----LT----ST---------GC-DR----GA--
-------------FVA------------TG-----A----A--KDQN---------VPDL
----Q------------I---RFVPGMAL-D-----P-DG--VS-TYVRFG----KF---
-----QEEGK--KW--PS-G---VTFQL----V-AARA--E-----------GK-GSV-T
P-----------S-S---NDP----------FA----A------P---VIDSGYLN----
DP---EGR--DVATL--KHGIK---------------------------------IARD-
-LA--------------------------------------------QQ----SA--MTE
V----L-DG---------------------------------------------------
-----------E--LF---------------P----G---T--SI----------STDS-
-------EIESYIRST--VHSSN---ALIGTCRM----G---------------------
---------------------K---------DGPG--S------GD--------------
VVDV-DL-------------------------R-VY----GLSGIRV----V--------
-----------D----ASV-----I--PRI------PG----GQTG-----APTAMIA--
----------E-------KAA----------AM-I-------------------------
-L----------------------------------------------------------
-----------------------------------------------KGES---------
------------------------------------------------------------
------------------------------------------------------------
------------------------------------------------------------
------------------------------------------------------------
------------------------------------------------------------
------------------------------------------------------------
------------------------------------------------------------
------------------------------------------------------------
-----------------------------------------------
>Picok-GMC
------------------------------------------------------------
------------------------------------------------------------
------------------------------------------------------------
------------------------------------------------------------
------------------------------------------------------------
------------------------------------------------------------
------------------------------------------------------------
------------------------------------------------------------
------------------------------------------------------------
------------------------------------------------------------
------------------------------------------------------------
------------------------------------------------------------
------------------------------------------------------------
--------------MRGSSDDY--DS---W-------------------------GV--D
------------------------------------------------------------
-------------G-----W--S-SKDVLEWF---KLAETN--AD----IK------DPA
--------------VHGTDG-----PMHVEN-------P--RYNN-FLHQTFFEAA-K--
-----------------EIGIP-ANSDF--NDWRH-----KQE-------------GYGT
-----------------------FQVT-QD-----KGVRADGYREYL-------R-----
--P-I----------V----N-RN---N------LQILTGTSVTKVLF----------D-
-------Q--------------------------------------KKAI-GV---Q---
---------------------F-----T--T---E--E--VS----TMRER----M--TA
E--L----K---ADG---EVIM------------S----SGS-----IHTPHILQLSGVG
--------------------------------DDAAL-------------------LELG
I----RP----------TAN----IPGVGENLQDQPAV--LVASP----------LKREL
DGK---SLS-------DHIYNA----SG---GLRK-------------------------
RAILA-----YLLF--GK--G----P----LT----ST---------GC-DR----GA--
-------------MLA------------TD-----A----A--EG-G---------APDL
----Q------------I---RFVPGMAL-D-----P-DG--VS-TYTRFG----KF---
-----QKEGK--KW--PS-G---VTFQL----V-AARA--H-----------GQ-GSV-C
I-----------K-S---DDP----------FE----S------P---LINSGYLN----
DQ---GGK--DLATL--RNGIH---------------------------------IARK-
-IA--------------------------------------------SS----KA--MSS
V----L-DG---------------------------------------------------
-----------E--LF---------------P----G---E--DI----------STDN-
-------AIEEYIRKS--IHSSN---ALVGTCRM----G---------------------
---------------------A---------N-PE--S------GD--------------
VVDK-DL-------------------------R-IF----GLTGIRV----V--------
-----------D----ASV-----I--PKI------PG----GQTG-----AATVMIA--
----------E-------KAA----------AM-L-------------------------
-V----------------------------------------------------------
-----------------------------------------------GKRES--------
------------------------------------------------------------
------------------------------------------------------------
------------------------------------------------------------
------------------------------------------------------------
------------------------------------------------------------
------------------------------------------------------------
------------------------------------------------------------
------------------------------------------------------------
-----------------------------------------------
>Picse1-GMC
------------------------------------------------------------
------------------------------------------------------------
------------------------------------------------------------
------------------------------------------------------------
------------------------------------------------------------
------------------------------------------------------------
------------------------------------------------------------
----------------------------MGGGILKQVNQNQSKSSITRSRLRKTPISTAV
PRGVNSRHIVSAAASQINANP-------TEG-----------------------------
-------------------------------KKFDYIIVGGGLA------------GCVL
ANRLS-----AD--PNLNILLVE-------AGP------------DNT-SRN--TKIPAA
FT-RIF---RSD-LDWNLFTERQ-Q-----------------------------------
----------------AL--ADR---QVYLPRGKVLGGSSSTN-----------------
--AT--------LYMRGSSDDY--DS---W-------------------------GV--D
------------------------------------------------------------
-------------G-----W--S-SKDVLEWF---KLAETN--AD----IK------DPA
--------------VHGTDG-----PMHVEN-------P--RYNN-FLHQTFFEAA-K--
-----------------EIGIP-ANSDF--NDWRH-----KQE-------------GYGT
-----------------------FQVT-QD-----KGVRADGYREYL-------R-----
--P-I----------V----N-RN---N------LQILTGTSVTKVLF----------D-
-------Q--------------------------------------KKAI-GV---Q---
---------------------F-----T--T---E--E--VS----TMRER----M--TA
E--L----K---ADG---EVIM------------S----SGS-----IHTPHILQLSGVG
--------------------------------DDAAL-------------------QELG
I----RP----------TAN----IPGVGKNLQDQPAV--LVASP----------LKREL
DGK---SLS-------DHIYNA----SG---GLRK-------------------------
RAILA-----YLLF--GK--G----P----LT----ST---------GC-DR----GA--
-------------MLA------------TD-----A----A--EG-G---------VPDL
----Q------------I---RFVPGMAL-D-----P-DG--VS-TYTRFG----KF---
-----QKEGK--KW--PS-G---VTFQL----V-AARA--H-----------GQ-GSV-C
I-----------K-S---DDP----------FE----S------P---LINSGYLN----
DQ---GGK--DLATL--RNGIN---------------------------------IARK-
-IA--------------------------------------------SS----KA--MSS
V----L-DG---------------------------------------------------
-----------E--LF---------------P----G---E--DI----------STDN-
-------AIEEYIRKS--IHSSN---ALVGTCRM----G---------------------
---------------------A---------N-PE--S------GD--------------
VVDK-DL-------------------------R-IF----GLTGIRV----V--------
-----------D----ASV-----I--PKI------PG----GQTG-----AATVMIA--
----------E-------KAA----------AM-L-------------------------
-V----------------------------------------------------------
-----------------------------------------------GKRES--------
------------------------------------------------------------
------------------------------------------------------------
------------------------------------------------------------
------------------------------------------------------------
------------------------------------------------------------
------------------------------------------------------------
------------------------------------------------------------
------------------------------------------------------------
-----------------------------------------------
>Picse2-GMC
------------------------------------------------------------
------------------------------------------------------------
------------------------------------------------------------
------------------------------------------------------------
------------------------------------------------------------
------------------------------------------------------------
------------------------------------------------------------
--------------MRGRVFGAGRSLLWSLSFEKQRDVVLSRCTFSSYTSASSSASEKKW
ASWSLGALCAGLGTFVWGASGKSECAIPIGENGAT-------------------------
----------------------APAVQVDGCDTFDHVILGGGTA------------GCVI
AYLLGKWVDDQK--INANVLLVD-------GGP-----------------GFEKANPDLL
AW-YDMWGEFGKVHESQYAGDGT-N-----------------------------------
----------------RT--SVY---PITPSDHRGLGGCGAHD-----------------
--TR--------IYYLPSEKEQ--HE---Y--AKT------------------------F
------------------------------------------------------------
-------------G-----W--S-LGELREYM---QTAMNL-------------------
-------------------------EPAIKA-------C--PHGE-DYFDLVIKELSE--
-----------------RSGLKRLPDDRFYGNVVA-----D---------------SVAY
-----------------------FDVG-GYALSNTRGIRWSPAMLVN-------S-----
----A----------D---DSIRP--KS------LKVLTGAEIEAIDF----------R-
-----KGD------------P--TV-----------------------VE-GV---R---
---------------------T-----K--V---D--G-----------------EPKHI
R--L----A-D-KG----SVTL------------C----AGS-----IGNSAILQRSGVG
--------------------------------DPQTL-------------------RQVG
I----EP----------VLP----HPEVGHGV-DHEEI--AVQYA----------PPAKW
PGG---TMP-------------------------------------------------A-
GGVMG-----WALGIFKSLPG----L------------------------EQ--------
-------------IMQ-------------------A------------------------
---------------------HFSIAGPP-Y-----D-DE--VT-VVGTPN---------
----------------------------------NTKP--D-----------QHKGYRVQ
I-----------Q-S---PSS----------DE----A------A---VLKYEYSS----
-------H--EREVF--LKGLR------------------------------------E-
-MV--------------------------------------------------GM--FEK
LKEAGLVGE---------------------------------------------------
-----------R--VA---------------P----P---RDIDL----------DDDN-
-------ALWSWIHDN--KHTAY---HWLGTCKA----G---------------------
---------------------L---------RGKV--TP-----GS--------------
VVDE-TF-------------------------R-LRT---GTDQEKV----V--------
-----------DNLFLSSA-AVLPF--P--------PT----ANPH---ITIQSFAVA--
----------EAWQAFQHMAKIRGIHAQLPQEL-Q-------------------------
-TARSQLKSDKGQLRVRGPGEEKPNIGQVAKRYFDMHQQQ--------------------
------------------------------------------------------------
------------------------------------------------------------
------------------------------------------------------------
------------------------------------------------------------
------------------------------------------------------------
------------------------------------------------------------
------------------------------------------------------------
------------------------------------------------------------
------------------------------------------------------------
-----------------------------------------------
>Bbr-GMC
------------------------------------------------------------
------------------------------------------------------------
------------------------------------------------------------
------------------------------------------------------------
------------------------------------------------------------
------------------------------------------------------------
------------------------------------------------------------
----------------MQTLIVAPVAQHAFVLHNGRSPRRSPVKDTSTLSTFSSAKHVSA
GSNALSRSHGARRPLGKARGVSIRASAGSSA-----------------------------
-------------------------------QKYDFILVGGGTA------------ACVL
ANRLT-----AD--GKKSVLLLE-------AGG---------------AHGAREVTTPGG
LP-RLF----KSLLDWNLYSTKQ-D-----------------------------------
----------------TL--DAR---QVYMARGKLLGGSSCTN-----------------
--AT--------LYMRGTAADY--DK---W--GV-------------------------P
------------------------------------------------------------
-------------G-----W--G-SREALEAM---IAAEDN--NGGAVPG----------
--------------VHGVGG-----FMHVEQ-------P--RYHN-RLHDHFFEAC-K--
-----------------EAGIP-ANPDF--NDWSH-----PQV-------------GYGE
-----------------------FQVF-QE-----RGERADMYRQYL-------K-----
--PAL---------------G-RP---N------LSVVTNAKVLKVAT----------E-
-------G------------K--VA------------------------R-GV---Q---
---------------------YV----VGAP------------------------DLPTL
E--A--E-L-A-AGG---EVIM------------C----AGA-----VHTPQILQLSGIG
--------------------------------PAALL-------------------HKYG
I----PV----------VAD----LAGVGQNLQDHPAA--LTAFR-------------AK
ASVGSISIT-------DQALRE----SG---AVR------------------------V-
RAILA-----YALF--RK--G----P----LT----ST---------GC-DH----GA--
-------------FLS------------TT----------G--SG-----------DPDL
----Q------------I---RFVPGCAL-S-----A-DG--IN-SYVDFS----KN---
-------------KAKFPTG---VTFQL----L-CVRP--K-----------SR-GSI-S
L-----------R-S---PDP----------FD----A------P---LLDPGFLR----
DP-----A--DLATL--RSGVR---------------------------------ISRN-
-LA--------------------------------------------AQ----PA--LAE
L----L-ED---------------------------------------------------
-----------E--YH---------------P----G---A--AV----------QSDV-
-------EVDAYIRSS--LHSGN---AIVGTCSM----G---------------------
--------------------------------APG--AA-----GA--------------
VVDP-EL-------------------------R-VV----GFKGLRV----V--------
-----------D----ASV-I------PVI------PG----GQTG-----AAVVMVA--
----------E-------RAA----------KI-LA-----------------------R
SDQPQVVPPQPVPAVPALA-----------------------------------------
------------------------------------------------------------
------------------------------------------------------------
------------------------------------------------------------
------------------------------------------------------------
------------------------------------------------------------
------------------------------------------------------------
------------------------------------------------------------
------------------------------------------------------------
------------------------------------------------------------
-----------------------------------------------
>Lobi-GMC
------------------------------------------------------------
------------------------------------------------------------
------------------------------------------------------------
------------------------------------------------------------
------------------------------------------------------------
------------------------------------------------------------
------------------------------------------------------------
------MQSVLSSPAGCAVHL--AGRRPARSSHATVMYHTQTAAAGPSLGSCNALRGCKL
AFNRSGVQAASLRSRSVVTQARVVDERNPAS-----------------------------
-------------------------------GKFDYVIVGGGAA------------GCVL
ANRLT-----ED--GTKRVLVLE-------AGA------------NNE-SKD--LRIPAA
LT-RLF---KSQ-FDWNLYSSKQ-Q-----------------------------------
----------------SL--DSR---QIYQARGKVLGGSSSTN-----------------
--AT--------LYHRGTAEDY--DA---W-------------------------NM--E
------------------------------------------------------------
-------------G-----W--R-SSDILDWF---VRCEDN--GN----GA------QPG
--------------VHGVGG-----TMHVEN-------P--RYEN-KLHDVFFQAA-Q--
-----------------QHGLP-ANEDF--NDWNR-----PQA-------------GYGE
-----------------------FQVT-QD-----RGERADMFRQYL-------K-----
--P-A----------L----G-RD---N------LQVITGAKTTKVVF----------E-
-------S----------------Q-------GGK-----------PAAR-GV---T---
---------------------F-----S--I---N------G----PGGIE----H--TA
E--L----S---SGG---EVLM------------C----AGA-----VHTPQLLQLSGIG
--------------------------------PKDTL-------------------QKHE
I----DV----------VAG----LGAVGSNLQDHPAI--LTAFH----------AKEEL
GHI---AVT-------DHIYHT----DG---RIRV-------------------------
RAMLN-----YALR--RK--G----P----LT----TT---------GC-DH----GA--
-------------FVS------------TA--------------GQS---------QPDL
----Q------------I---RFVPGEAL-D-----P-DG--IS-SYVTFA----KL---
-----KESGL--KW--PT-G---ITFQL----L-AVRP--K-----------SR-GSI-S
L-----------R-S---ADP----------WD----A------P---IINTGFCS----
DR---EGA--DLATL--RAGVR---------------------------------MTRE-
-MT--------------------------------------------QQ----PA--FKE
I----L-AS---------------------------------------------------
-----------E--TW---------------P----G---A--DK----------QDDA-
-------AVDAYIRDT--LHSGN---AIVGTAQM----G---------------------
---------------------T---------S-S---Q------NA--------------
VVDS-QL-------------------------R-VF----GVNGLRV----I--------
-----------D----ASV-----I--PII------PG----GQTG-----AATVMVA--
----------E-------RAA----------AI-L-------------------------
-Q----------------------------------------------------------
-----------------------------------------------GARQDS-------
---------------------------------PAHSAAAVPAPVAA-------------
------------------------------------------------------------
------------------------------------------------------------
------------------------------------------------------------
------------------------------------------------------------
------------------------------------------------------------
------------------------------------------------------------
------------------------------------------------------------
-----------------------------------------------
>Chrzo-GMC
------------------------------------------------------------
------------------------------------------------------------
------------------------------------------------------------
------------------------------------------------------------
------------------------------------------------------------
------------------------------------------------------------
------------------------------------------------------------
------------------------------------------------------------
------------------------------------------------------------
------------------------------------------------------------
------------------------------------------------------------
------------MLPWPQLLCTQ-------------------------------------
-----------------------------------LPASTCLS-----------------
------------------------------------------------------------
------------------------------------------------------------
------------------------PTSIPPCL----------------------------
-------------------------PLTIVN---------------PL------------
------------------------------GCLQE---------------------GYGE
-----------------------FQVT-HN-----KGFRADAFQTYL-------K-----
--PAL---------------G-RG---N------LKVVTGARTKIGLE----------K-
-------G------------SAGPR------------------------TRGV---E---
---------------------F------------ATGG-----------------PQSER
F--T----AELAPEG---EVIM------------C----GGA-----VATPQMLMLSGIG
--------------------------------PAAAL-------------------SDMG
L----PV----------MLD----AGEVGAN-QDHPAT--LFAASRVCYDLNHFRTKPEY
QDM---IIT-------SQIYNSSNNISL--------------------------------
RAIAQ-----LFLF--GK--G----P----LA----TT---------GC-DH----GA--
-------------FVN------------TR-----G--KDG---------------QPDQ
-----------------I---RFVPGFAL---------DPDAIQ-SYVKYGALKAAG---
-------------QTWPG-G---ITMQL----L-TVRP--K-----------SR-GSM-G
L-----------K-S---TDP----------FE----L------P---KVDISYFT----
DA-----GNEDLATL---AGLK---------------------------------LARS-
-IA--------------------------------------------DQ----PA--LAQ
Y----LQAE---------------------------------------------------
--------------GW---------------P----G---A--DV----------TSDA-
-------DLEAYVRRT--ACSGN---ALVGTCRM----G---------------------
----------------------------------ASQSD-----GS--------------
VVNCRDL-------------------------S-VW----GVNGLRV-------------
-----------D----ASV-V------PTI------PG----GQTG-----AVTVMVA--
----------E-------RAA----------AL-L-------------------------
-SAKTTTQATSTPAAALV------------------------------------------
------------------------------------------------------------
------------------------------------------------------------
------------------------------------------------------------
------------------------------------------------------------
------------------------------------------------------------
------------------------------------------------------------
------------------------------------------------------------
------------------------------------------------------------
------------------------------------------------------------
-----------------------------------------------
>Chlch-GMC
------------------------------------------------------------
------------------------------------------------------------
------------------------------------------------------------
------------------------------------------------------------
------------------------------------------------------------
------------------------------------------------------------
------------------------------------------------------------
-------------------------------RAFAERPTGHCYQVDSNMLGQQTVLRPGR
TLGCPRARPIAGLPSRRRSVAVRAASNPAGN-----------------------------
-------------------------------ERWDYIIVGGGTA------------GCVL
ANKLS-----AD--GTKKVLMLE-------AGP---------------SGDALEIAVPAG
LT-RLF---RHPVLDWGLMTKTQ-P-----------------------------------
----------------QL--AAR---EIYLARGKTLGGSSCTN-----------------
--AT--------LYFRGSAADY--DS---W-------------------------GL--E
------------------------------------------------------------
-------------G-----W--K-SNDVLDWF---VKAEDFPEGNKP-------------
--------------FHGVGG-----TMHVEK-------P--RYDN-QLHGEFFKAA-A--
-----------------SLGLK-SNDDF--NAWDR-----PQE-------------GYGE
-----------------------FQVT-QK-----QGERADMYRMYL-------K-----
--PAM---------------A-RG---N------LKVLTGTRTTKVAF----------E-
-----KSG------------ASQRA------------------------K-GV---E---
---------------------F------------APNG-----------------QFGER
F--A----AELAAGG---EVLL------------T----AGA-----VHSPHLLQLSGVG
--------------------------------DARAL-------------------SELG
I----AS----------AVD----LPTVGANLQDHPAC--VYAAR----------MKEEF
DDI---TVT-------SQIYDKKNNIKV--------------------------------
GAVLQ-----YLLG--RK--G----P----LS----TT---------GC-DH----GA--
-------------FVS------------TT----------G--RG-----------QPDL
----Q------------M---RFVPGFAL-D-----P-DG--VS-SYVKFGEMKKQG---
-------------LSWPG-G---ITIQL----L-AIRA--K-----------SK-GSV-G
I-----------K-S---TDP----------FI----A------P---AININYFS----
DK-----EGADLATL--REGLR---------------------------------LSRK-
-IA--------------------------------------------RA----DP--LGR
Y----VTDE---------------------------------------------------
--------------AY---------------P----G---P--AR----------QDDA-
-------GLDEYIRKT--AHSGN---ALVGTCRM----A---------------------
---------------------------------TSAAEG---------------------
VVSSSDL-------------------------R-VF----GVENLRV----A--------
-----------D----SSV-I------PLI------PG----GQTG-----APTVMIA--
----------E-------RAA----------AMLT-------------------------
-SGKGASKGSSQRVPVGAA-----------------------------------------
------------------------------------------------------------
------------------------------------------------------------
------------------------------------------------------------
------------------------------------------------------------
------------------------------------------------------------
------------------------------------------------------------
------------------------------------------------------------
------------------------------------------------------------
------------------------------------------------------------
-----------------------------------------------
>Chles-GMC
------------------------------------------------------------
------------------------------------------------------------
------------------------------------------------------------
------------------------------------------------------------
------------------------------------------------------------
------------------------------------------------------------
------------------------------------------------------------
-----------------------------------------------------MLGTLPK
STNQRLSANHGRPGSGQRGQVACRAANPVNG-----------------------------
-------------------------------EKFDYIVVGGGTA------------GCVV
ANRLS-----AD--SSKKVLLLE-------SGP---------------SGDSMEISVPAG
IS-RLF---KHPILDWGLMSKTQ-Q-----------------------------------
----------------QL--FAR---EIYLARGRALGGSSCTN-----------------
--AT--------LYNRGSAEDY--DG---W-------------------------GL--E
------------------------------------------------------------
-------------G-----W--K-SSDVLKWF---MDAEDYPPGPKP-------------
--------------YHGVGG-----TMKVEQ-------P--RYEN-ILHDEFFRAA-A--
-----------------SIGLK-HNDDF--NAWDR-----PQE-------------GFGE
-----------------------FQVT-QM-----QGERADMYRTYL-------K-----
--PAM---------------Q-RG---N------LKVVTGARTTKISF----------E-
----RLLG------------RSEQR------------------------AEGV---E---
---------------------F------------TTGG-----------------QFGER
F--V----AELSSQG---EVVM------------A----AGA-----VHTPHLLQLSGVG
--------------------------------GAAML-------------------LSHG
I----PV----------VSD----LPGVGANLQDHPACCYAARFK------------PEY
DDI---TVT-------ADIYDK---------SNNIK----------------------P-
SAVLK-----YLFG--RK--G----P----LT----TT---------GC-DH----GA--
-------------FLS------------TT----------G--KG-----------QPDL
----Q------------I---RFVAGFAL-D-----P-DG--VS-SYIKFGEMKKQG---
-------------LSWPG-G---ITLQL----L-AIRS--K-----------SK-GSV-G
L-----------K-S---ADP----------FV----N------P---DININYFS----
DP-----LSADVATL--REGYK---------------------------------ISRK-
-IA--------------------------------------------GA----AA--FEK
Y------GPT--------------------------------------------------
-----------E--AY---------------P----G---T--SR----------TEDA-
-------DIDEFIRKT--VHSGN---ALVGTCRM----G---------------------
---------------------------------HSPEDE-----GA--------------
VVSSQDL-------------------------K-VF----GLENVRV----V--------
-----------D----SSV-I------PVI------PG----GQTG-----AATVMVA--
----------E-------RAA----------VL-L-------------------------
-KSSASRSPLVMRSA---------------------------------------------
------------------------------------------------------------
------------------------------------------------------------
------------------------------------------------------------
------------------------------------------------------------
------------------------------------------------------------
------------------------------------------------------------
------------------------------------------------------------
------------------------------------------------------------
------------------------------------------------------------
-----------------------------------------------
>Chlle-GMC
------------------------------------------------------------
------------------------------------------------------------
------------------------------------------------------------
------------------------------------------------------------
------------------------------------------------------------
------------------------------------------------------------
------------------------------------------------------------
--------------------------------------QLYTCKYWAALGQLKDMQTQVQ
RRGALRASRSTAAQGRRSVVQVRASASPVAG-----------------------------
-------------------------------QKWDYVIVGGGTA------------GAVL
ANRLS-----AD--ESKKVLVLE-------AGG---------------SADALEIAIPAG
LT-KLF---RHPTLDWGLFSVNQ-K-----------------------------------
----------------PL--DKR---EVYLARGKTLGGSSCTN-----------------
--AT--------LYHRGSPADY--DS---W-------------------------GL--D
------------------------------------------------------------
-------------G-----W--S-SKELVDLF---VAAENYSDGPAP-------------
--------------YHGQGG-----TMNVER-------P--RYDN-PLHEEFFRAC-K--
-----------------AAGLS-ANPDF--NDWSR-----TQA-------------GYGE
-----------------------FQVT-QK-----NGQRADMNRMYL-------K-----
--PIQ---------------GKRP---N------LTVLTGTRTTKVAF----------E-
----SDAS------------GTPRT------------------------V-GV---E---
---------------------F--------SQASVAAG-----------------ERYAA
E--L----A---PGG---EVVL------------C----TGA-----IHSPHLLQLSGVG
--------------------------------PGSAL-------------------RDHN
I----SV----------VRE----LRGVGANLQDHPAT--LYAAR-------------TD
DKFDELAVT-------SQIYDKKQNIKF--------------------------------
GAVLQ-----YLFN--KR--G----P----LA----TT---------GC-DH----GA--
-------------FVS------------TT----------G--KG-----------EPDL
----Q------------M---RFVPGMAL-------DADA--IQ-SYIKFAELKKSG---
-------------EAWPC-G---ITIQL----L-AVRA--K-----------ST-GSV-G
L-----------K-S---ADP----------FA----A------P---AINIGYFT----
DK-----GGEDMATL--REGLK---------------------------------LSRR-
-IC--------------------------------------------EQ----SP--LAQ
Y----I-TE---------------------------------------------------
-----------E--RF---------------P----G---T--PT----------ATDA-
-------DLDAFIRKT--TCSGN---ALVGTCKM----G---------------------
----------------------------------AASDP-----TA--------------
VVSAEDF-------------------------K-VH----GVSGLRV----V--------
-----------D----ASV-I------PRI------PG----GQMG-----APVVMIA--
----------ERAAALMTKGTPIAKGGKSGKTL-VAAKRPAHPTPWRCAVAAATAHSHHP
ECSQPPADTAGSGVAVAGRLPRFAYARMSEAACTSPRCGL--------------------
------------------------------------------------------------
------------------------------------------------------------
------------------------------------------------------------
------------------------------------------------------------
------------------------------------------------------------
------------------------------------------------------------
------------------------------------------------------------
------------------------------------------------------------
------------------------------------------------------------
-----------------------------------------------
>Chl68-GMC
------------------------------------------------------------
------------------------------------------------------------
------------------------------------------------------------
------------------------------------------------------------
------------------------------------------------------------
------------------------------------------------------------
------------------------------------------------------------
-----------------------------------------XWGSSLEDAVACLAGQPAR
AWASDCQAKSIAWTCQQASTVRVQAASNPAT-----------------------------
-------------------------------DKYDYIIVGGGSA------------GCVL
ANKLS--------AGEKRVLVLE-------AGPS---------------GDSLEIAVPAA
IT-RLF---KHPVFDWGLSSTPQ-S-----------------------------------
----------------TT--EGR---EVYLARGRALGGSSCTN-----------------
--AT--------LYTRGAPSDY--DS---W-------------------------GL--E
------------------------------------------------------------
-------------G-----W--S-SKDVMDWF---IKAENYSDGPAP-------------
--------------YHGVGG-----TMNVER-------P--RYDN-PMHEEFFRAC-A--
-----------------AAGMP-ANPDF--NNWSW-----PQA-------------GYGE
-----------------------FQVT-QR-----KGERADMYRMYL-------K-----
--PAI---------------N-RG---N------LKVLTGTRTTKLHF----------E-
--------------------KSTSS---------------------GTRVAGV---E---
---------------------FTQ---AESV---F--G-----------------ERFSA
T--L----A---PGG---EVLM------------C----AGT-----VHTPHLLQLSGVG
--------------------------------AAGSL-------------------REHG
I----DV----------VAD----LPGVGANLQDHPATLWAARTD------------EKF
DDL---SVT-------SQIYDK----KS---NIKI-------------------------
GKVLQ-----YLIS--RT--G----P----LA----TT---------GC-DH----GA--
-------------FVS------------TT----------G--QG-----------EPDL
----Q------------I---RFVPGCSL-------DADA--IQ-SYIKFGELKRRG---
-------------LAWPC-G---VTMQL----L-ASRP--K-----------SS-GAV-S
L-----------R-S---SDP----------FA----A------P---LIDLGYFS----
DK---GHA--DMATL--VAGLK---------------------------------IARN-
-IA--------------------------------------------QQ----SP--LAK
Y----I-TE---------------------------------------------------
-----------E--RY---------------P----G---P--GI----------ATDA-
-------DLEAFVRKT--TCSGN---ALVGTCRM----G---------------------
----------------------------------GAGDA-----GA--------------
VVDSADL-------------------------S-VF----GIAGLRV----I--------
-----------D----ASV-I------PRI------PG----GQTG-----AATVMVA--
----------E-------RAA----------AL-L-------------------------
-VGGVPIVPPKTNGARQLVAA---------------------------------------
------------------------------------------------------------
------------------------------------------------------------
------------------------------------------------------------
------------------------------------------------------------
------------------------------------------------------------
------------------------------------------------------------
------------------------------------------------------------
------------------------------------------------------------
------------------------------------------------------------
-----------------------------------------------
>Ulmu1-GMC
------------------------------------------------------------
------------------------------------------------------------
------------------------------------------------------------
------------------------------------------------------------
------------------------------------------------------------
------------------------------------------------------------
------------------------------------------------------------
-------------------------MQCSLTWHRPLAVPQRKCAMQHANRQIPSARRCSS
SAKGLTPYKNTSSGKARLQPPRAAPSSDLPS-----------------------------
-------------------------------GNYDYIIVGGGLA------------GCLL
ANRLS-----AD--ESKSVLLIE-------AGE------------DNK-DMI--VKVPVG
LT-RLF---KNPTLDWNLETTKQ-P-----------------------------------
----------------SM--SDR---EMYLARGKLLGGSSSTN-----------------
--AT--------LYHRGTAADY--DS---W-------------------------NL--P
------------------------------------------------------------
-------------G-----W--S-SDDVLPWF---VTMEDN--PA----FG------NSK
--------------YHSTGG-----AMHVEF-------P--IYQN-QLFDKHFAAA-K--
-----------------EAGLT-PNSDF--NDWSH-----PQD-------------GFGE
-----------------------FQVAITN-----RGRRADSYRQFL-------S-----
--P-V----------L----G-RP---N------LTVATRAQVSKVAF----------E-
-------T------------------------RDGT----------PTAV-GV---N---
---------------------I-----Q--S---I--N--PGAPVRPTGAT----S--SA
G--L----N---PGG---EVLL------------T----AGA-----IHSPQVLMASGVG
--------------------------------PSSHL-------------------EEHG
I----PV----------VSD----LPGVGSNLQDHPAV--LSAFR----------LSDAA
GRV---AIT-------DHIYDD----DA---NIRP-------------------------
LQLLN-----WAVR--GK--G----P----LT----ST---------AC-DR----GA--
-------------FVR------------TS-----E----D--RS-----------QPDL
----Q------------L---RFVAGLAL-D-----A-DA--IG-SYVAFG----KM---
-----KAAGEVDRW--PT-G---ITYQI----L-AVRP--E-----------SR-GSV-R
L-----------S-S---ADI----------SQ----R------P---AIDVAYLS----
DP---GGA--DRATL--RAGLR---------------------------------LSRK-
-LA--------------------------------------------QT----GA--WGG
L----I-EE---------------------------------------------------
-----------E--LH---------------P----G---A--AD----------ESDE-
-------ALDAYIARS--MHSGN---ALVGTCAL----G---------------------
---------------------D---------R-AA---------GG--------------
VVSPADF-------------------------S-VH----GVAGLRV----V--------
-----------D----SSV-----M--PRI------PG----GQTG-----APTVMIA--
----------E-------RAA----------SM-L-------------------------
-C----------------------------------------------------------
-----------------------------------------------EGRTSV-------
---------------------------------EGTKPGAAELTMA--------------
------------------------------------------------------------
------------------------------------------------------------
------------------------------------------------------------
------------------------------------------------------------
------------------------------------------------------------
------------------------------------------------------------
------------------------------------------------------------
-----------------------------------------------
>Ulmu2-GMC
------------------------------------------------------------
------------------------------------------------------------
------------------------------------------------------------
------------------------------------------------------------
------------------------------------------------------------
------------------------------------------------------------
------------------------------------------------------------
-------MLHLLIVLCLVTIPAHAQQHSETFRVSTSSGARSSTPHSSSRSSRTQSRRRRS
SSSSSSSSSSRVSVGGVAGISNTNTTETAAS-----------------------------
-------------------------------DSADFVIIGGGTA------------GCVI
AARVC-----EN-LPHTSVVLLE-------RGR------------PRTEEEELLVRAQPV
YT-ESW---SNPRVTQAFQTEPN-P-----------------------------------
----------------GL--LGR---RVTQLTGNTLGGSSAVV-----------------
--SV--------QWTKPPLATFDNPA---W--GF-------------------------T
------------------------------------------------------------
-------------G-----L--D-SAVAGDLY---RRVERQ-LQV---------------
--------------AQPPRA---------------------RWQT--YAPDYLAAA-A--
-----------------DNGLPTDDDPVSRTEPAT-----D---------------GVWI
-----------------------TAVAVDT-----GGRRRDSCAAYL-------T-----
--PVL----------G----PGNACAHN------LRVIQSATVSRVVV----------E-
-------G------------G--RA------------------------V-GV---R---
---------------------YLK---TDEP---D--G-----------------KQERE
I--A----V-K-K-----EVVS------------S----AGP-----YGTPLLLQRSGLG
--------------------------------PPAVL-------------------NTLG
V----AL----------VAD----LP-VGEDTSSRPSAILLDAYT------AVPLASESN
DTI---TSD-------------------------------------------------P-
EAVRT-----FLSG--GG--G----I----LA----VS---------SG-GT----NG--
-------------VVA------------AA-----N------------------------
---------------------AYTASLNI-A-----------LP-DLPSNL---------
-----------------------ISAFC------GINP--T-----------AR-GSV-R
A-----------R-D---TNP----------TS----A------P---ALTPNFLG----
NS-----K--DLSNA--MACIE---------------------------------RLQE-
-VR--------------------------------------------DT--------LQP
Q----LGLT---------------------------------------------------
-----------S--LV---------------P----G------PA----------FGGR-
-------VSPEFVRAT--SSTFF---HSVSGCTL----G---------------------
---------------------K--------------------------------------
VVDA-DF-------------------------K-VK----GVQGLRV----S--------
-----------D----SSV-L------PEI------PP-----FAG---PMSTVYIIA--
----------E-------LAA----------EVII-------------------------
-AAHE-------------------------------------------------------
------------------------------------------------------------
------------------------------------------------------------
------------------------------------------------------------
------------------------------------------------------------
------------------------------------------------------------
------------------------------------------------------------
------------------------------------------------------------
------------------------------------------------------------
------------------------------------------------------------
-----------------------------------------------
>Ulmu3-GMC
------------------------------------------------------------
------------------------------------------------------------
------------------------------------------------------------
------------------------------------------------------------
------------------------------------------------------------
------------------------------------------------------------
---------------------------------------------------------MRL
LILLVALC-AILGVCPSPTLAQGTRMRRP----RPARPSRARGTAPTSPAPSPPPAPSPP
PQLQHPHPGSSTPTPGSNTPTPLPSNPSSLPPSTV-------------------------
----------------------PAAPLPPAGDSADFVIVGGGTS------------GCVL
AARIC-----EA-LPSSSVVLLE-------RGA------------PRTPEQELIIRSPRF
FA-QAW---LEPELTESWPTEPN-A-----------------------------------
----------------AL--DGK---RLTQLTGNTLGGSSAVN-----------------
--GV--------QWTKPPLSTFDKPI---W--SF-------------------------S
------------------------------------------------------------
-------------G-----L--T-SAKAGQLY---ARTEAQ-------------------
--------------LQVRVP-----PPEQQQ----------TYVG-----DFLAAA-A--
-----------------AVGFPTDPDPL--SRT-T-----AAD-------------GYWI
-----------------------NAMPIDD-----GGRRQDSCTGYV-------T-----
--PVI----------G---PG-NACASN------LRLIQSATAAKVLL----------E-
-------G------------T--RA------------------------V-GV---Q---
---------------------Y-----L-KTDEPA--G-----------------QQ-ER
E--I--R-A-T-K-----EVIS------------C----AGP-----YGSPRLLQLSGIG
--------------------------------PSFVL-------------------DSLG
V----DQ----------IVN----LP-VGRETLARGAPLLVDRTA-------GVPLAPES
QPL---SVL-------NT----------------------------------------P-
EARAT-----FAAG--DG--G----P----LA----VS------------AN----GG--
----------------------------NG-----V--------------------VVEG
----E----------------SYTTYSNV----------A--LP-GDGGDI---------
-----------------------IASLC------GVNP--T-----------SR-GSV-R
A-----------V-S---TDP----------RA----S------V---RLDTNVLG----
NQ-----Q--DVDAG--MRCLE---------------------------------RLQD-
-IH--------------------------------------------TELT--PA--LGL
E-----------------------------------------------------------
-----------S--LV---------------P----G---P--NA----------NGQV-
-------LREDVTRFA--ILF-N---HFVASCAV----G---------------------
---------------------D--------------------------------------
VVDD-DF-------------------------K-VM----GVQGLRV----V--------
-----------D----ASV-Q------PEM------PP-----FAG---PAATVYMLA--
----------E-------LAS----------EI-I-------------------------
-IAGNQ------------------------------------------------------
------------------------------------------------------------
------------------------------------------------------------
------------------------------------------------------------
------------------------------------------------------------
------------------------------------------------------------
------------------------------------------------------------
------------------------------------------------------------
------------------------------------------------------------
------------------------------------------------------------
-----------------------------------------------
>Ulmu4-GMC
------------------------------------------------------------
------------------------------------------------------------
------------------------------------------------------------
------------------------------------------------------------
------------------------------------------------------------
------------------------------------------------------------
------------------------------------------------------------
------------------------------------------------------------
----MGHPG---------------------------------------------------
------------------------------------------------------------
------------------------------------------------------------
-------------LTEAWKPEPN-A-----------------------------------
----------------GL--NGR---RVTQLTGNTLGGSSSIN-----------------
--GV--------QWTKPALSTFDKDM---W--SF-------------------------T
------------------------------------------------------------
-------------G-----L--T-PEKAAQLY---TRPEAQ-------------------
--------------LPVRVP-----PLDQQQ----------TYAL-----EILAAA-A--
-----------------AVGFPTDTDPV--SRT-T-----TAD-------------GYWV
-----------------------QAMPIDG-----GGRRQDSCTAYL-------L-----
--PVL----------G---PS-NACASN------LRLMQSVAVTKVLL----------E-
-------G------------T--RA------------------------V-GV---A---
---------------------Y-----L-KTDEPA--G-----------------QQ-ER
E--I--R-A-M-K-----EVIS------------S----AGP-----YGSPRLLQLSGIG
--------------------------------PVSVL-------------------DSLG
I----DQ----------VVD----LP-VGEESLARSAPLLVDHVT-------SVPLAPES
RPI---SEL-------DT----------------------------------------P-
QTRVS-----FAAG--EA--G----P----LA----IA------------VT----AG--
----------------------------NS-----V--------------------VADG
----N----------------AYTAWTNV----------P--IT-GNGDNV---------
-----------------------VESLC------GVNP--T-----------SR-GSV-R
A-----------V-S---TDP----------FA----S------V---FLDTNLLG----
NE-----Q--DVDSG--MRCLE---------------------------------RIQD-
-IH--------------------------------------------TELT--PT--LGL
E-----------------------------------------------------------
-----------S--VV---------------P----G---P--EA----------GGEV-
-------LREHVGRFA--TLF-H---HFVASCAV----G---------------------
---------------------D--------------------------------------
VVDD-DF-------------------------R-VM----GVQGLRV----V--------
-----------D----ASV-L------PEV------PP-----FAG---PAATVYMIA--
----------E-------LAS----------EI-I-------------------------
-VADNE------------------------------------------------------
------------------------------------------------------------
------------------------------------------------------------
------------------------------------------------------------
------------------------------------------------------------
------------------------------------------------------------
------------------------------------------------------------
------------------------------------------------------------
------------------------------------------------------------
------------------------------------------------------------
-----------------------------------------------
>Ulmu5-GMC
------------------------------------------------------------
------------------------------------------------------------
------------------------------------------------------------
------------------------------------------------------------
------------------------------------------------------------
------------------------------------------------------------
------------------------------------------------------------
------MQLLTILVALGAVLHDGLAPAHAQRARRTRPTHPTRPSRPPRSQGFMPTAPPPT
DPAPSAPPPSPTQEMPEPPEEPRGFMPTPPP-----------------------------
------------------EMAEPPTPEPPSSDSADFVIVGGGTA------------GCVL
AARLC-----EN-LPDASVVLLE-------RGT------------PRTADQELLIRAPRL
FG-QAW---NNPALSEDWQTEPN-P-----------------------------------
----------------GL--DGQ---TLRQLTGNTLGGSSAIN-----------------
--GA--------QWTKPPLATFDSDT---W--SF-------------------------T
------------------------------------------------------------
-------------G-----L--S-STKAGELY---RRAEAK-LSV---------------
-------------------G-----PIPVSQ------------QQ-TYAQEYLNAA-A--
-----------------AIGIPTIADPLARTGPVT-----D---------------GMWI
-----------------------NALAVDA-----AGRRQDSCTAYL-------S-----
--PVI----------G----PGNACAAN------LRLEQSATVSRVVI----------E-
-------G------------G--RA------------------------M-GV---Q---
---------------------YLK---TDAP---A--G-----------------EQERE
I--A----A-V-K-----EVIS------------A----AGP-----FGSPRLLQLSGLG
--------------------------------PPALL-------------------DSLG
V----PV----------VVD----LP-VGENTVARGAPLIIDTYN----------VPLAP
EGDAELVNS-------------------------------------------------A-
AARAT-----FEAG--DG--G----V----LA----VA------------TG----GV--
----------------------------NG-----A--------------------LADQ
----K----------------CYMSYTNV-------PLPG---------------DP---
-------------------G---DRIVS----LAAVNP--T-----------AR-GSV-R
A-----------A-S---TDP----------RE----S------V---RLETNILG----
NE-----E--DVQTG--IACLS---------------------------------RLQE-
-VH--------------------------------------------TE--------LTP
V----LGLQ---------------------------------------------------
-----------S--LV---------------P----G---P--QF----------NGEV-
-------SRETVLPFT---SPFN---HFVAGCAL----G---------------------
--------------------------------------------D---------------
VVDG-DF-------------------------K-VN----GVQALRV----V--------
-----------D----ASV-Q------PEM------PM---YAGPA-----ATTYMLA--
----------E-------LAS----------EI-VT-----------------------A
THQQR-------------------------------------------------------
------------------------------------------------------------
------------------------------------------------------------
------------------------------------------------------------
------------------------------------------------------------
------------------------------------------------------------
------------------------------------------------------------
------------------------------------------------------------
------------------------------------------------------------
------------------------------------------------------------
-----------------------------------------------
>Ulmu6-GMC
------------------------------------------------------------
------------------------------------------------------------
------------------------------------------------------------
------------------------------------------------------------
------------------------------------------------------------
------------------------------------------------------------
------------------------------------------------------------
---------MDPPPTSCSLSPPATHPAPPAAPAACNHSSRSASAAACRRLLSLALRTIVL
LLLCFCVPSAATQHSGHAHSTYSTRSSGTCSAGAGTCTTAAAPDTAGGANGGTDD-----
-------------------------------GAADYVIIGGGTA------------GSVL
AARLC-----AA-LPGRSFVLLE-------RGA------------PRSEDGELHVRAMRH
AF-TMW---QDPALTQTWASQPN-P-----------------------------------
----------------GL--GGR---NVSVRTASTLGGSSAIA-----------------
--GG--------QWTKPPLATFDSRE---W--AF-------------------------D
------------------------------------------------------------
-------------G-----L--S-SSKAAELF---ARAETQ-------------------
--------------LRVAVP-----PAALMQ---------------THAQSYLDAA-A--
-----------------AAGFS-IGPDPAPNSATA-----PRGD------------AMWH
-----------------------NAVTADG-----AGRRLDAYTAYA-------A-----
--PAA---------------A-GPCAQN------LRVVQPAAAARIVI----------S-
-------G------------G--RA------------------------V-AV---E---
---------------------YLR---T------D--------------------VQDEQ
Q--R----A-R-RVDARVGVLL------------C----AGP-----YGSPQLLQLSGVG
--------------------------------PGGLL-------------------RMHG
I----DV----------LRD----LP-VGLNSISRPRVSLVDAYT------------TTF
APENDGALV-------NA----------------------------------------P-
EARAR-----FLSG--GG--GVLGVP----VA----AT------------------SG--
-------------VLP----------------------------------------AQHA
-----------------Y---TFASNTAP-G-----PMRG---------MP---------
-----------------------LITST----C-AVNP--T-----------AR-GGV-A
I-----------A-S---ADP----------VL----P------P---FVHTNLLG----
SA-----A--DAARA--LACLR---------------------------------RLQA-
-VT--------------------------------------------AQ--LQPA--LGL
M-----------------------------------------------------------
-----------S--VV---------------P----G------------------EGAV-
-------VQEGIVRET--TDFLH---HTVGGCEL----G---------------------
---------------------------------------------A--------------
VVGG-DF-------------------------G-VL----GVEGLRA----V--------
-----------D----ASV-L------PDM------PP---FAGPL-----ATVYMIA--
----------E-------LAA----------ERVLH-----------------------H
EQGSVR------------------------------------------------------
------------------------------------------------------------
------------------------------------------------------------
------------------------------------------------------------
------------------------------------------------------------
------------------------------------------------------------
------------------------------------------------------------
------------------------------------------------------------
------------------------------------------------------------
------------------------------------------------------------
-----------------------------------------------
>Ulmu7-GMC
------------------------------------------------------------
------------------------------------------------------------
------------------------------------------------------------
------------------------------------------------------------
------------------------------------------------------------
------------------------------------------------------------
------------------------------------------------------------
---------------------------------MATFEGLFASGSHGLPALPAPTLTRFL
ALLVLATLLTLLTTSRAQDTGG--------------------------------------
--------------------------------EIDYVIVGGGTA------------GCVM
AARLC-----TR-LPDAQIVLLE-------RGQ------------ERNQTEEELVRAMRR
TF-DSW---LNPNLAEVWLSTPN-P-----------------------------------
----------------GL--GGR---PEPIITGRTLGGTSAIN-----------------
--AG--------QWTTPALKDV--AA---W--GF-------------------------D
------------------------------------------------------------
-------------G-----L--D-ADAAKKLY---ERAADI-------------------
--------------LQVRQP-----PNGLRH----------EYFD-----PWLEAA-K--
-----------------KQDFE-DKSPL-ELKQDQ-----EKD-------------NVDT
-----------------------NAVTALG-----NGRRRDSCTAYL-------T-----
--QAV---------------R-NRCRGN------LQLRQAAVATEVVV----------Q-
-------D------------G--VA------------------------V-AV---R---
---------------------Y-----R-QYNADG--T-----------------AFTNA
T--L--R-A-R-R-----EVIS------------C----AGP-----YGSPNLLQLSGIG
--------------------------------PDAFL-------------------SRAG
V----PQ----------VVD----LP-VGASVQGRPVGRIVDVYT-------SVPLAPEN
NP----HLV-------FS----------------------------------------D-
RARRT-----FNSG--IG--G----V----LG----VT------------IT----AI--
----------------------------NG-----V--------------------LIEE
----Q----------------GLIAGSTA-T-----P-SD--VI-GQP--L---------
-----------------------FLLTC------LLNP--T-----------TR-GTL-R
L-----------A-ADAATDP----------LA----P------P---DVNLNLLG----
TA-----G--ETADM--QRCLT---------------------------------RLGR-
-VN--------------------------------------------DEVREKGE--LGL
V-----------------------------------------------------------
-----------S--VD---------------P----G-------------------PAG-
-------IDQGYLERT--TTNSY---HFVGGCAA----G---------------------
---------------------T--------------------------------------
VVDG-RF-------------------------R-VR----SVRGLRV----V--------
-----------D----ASV-I------PEI------PR-----YAG---IMASVYALA--
----------E-------HAA----------GL-V-------------------------
-VVDHG-------------------------RYGEDDDDDLSSDSGSGGSFSSDSDDDDD
DDDDDGDDDDFLYVEEEDSGTLIRGYELIDDDDLVEVMPYLLDG----------------
------------------------------------------------------------
------------------------------------------------------------
------------------------------------------------------------
------------------------------------------------------------
------------------------------------------------------------
------------------------------------------------------------
------------------------------------------------------------
------------------------------------------------------------
-----------------------------------------------
>Ulmu8-GMC
------------------------------------------------------------
------------------------------------------------------------
------------------------------------------------------------
------------------------------------------------------------
------------------------------------------------------------
------------------------------------------------------------
------------------------------------------------------------
-----------------------------------------MRSFFILLWLIATALCAAA
D-------------VEHGSRGP--------------------------------------
------------------------------PASADYVIVGGGTA------------GCVL
AARLC-----EA-MPHKTITLLE-------RGA------------PRTLAADTLVQQIRQ
AG-ETW---LDPALTEAFDSAPN-P-----------------------------------
----------------GL--NGR---TVDILTGATLGGSSSIN-----------------
--AG--------QWSTPSLKEV--AA---W--GF-------------------------T
------------------------------------------------------------
-------------G-----L--T-VSALKEHY---AAAVAR-------------------
--------------VGPGVP-----PEALQQ----------SYTP-----LWVDGA-A--
-----------------AVGIPTDVDPL--ALFPI-----KPE-------------FAAY
-----------------------NPVSADS-----AGRRRDSYTAYL-------E-----
--PML---------------R-GACSEN------LEVIQAAVVTRVVI----------E-
-------D------------G--RA------------------------V-GV---A---
---------------------Y-----L-KTDEPE--G-----------------QQ-AR
E--I--A-A-A-E-----EVVS------------S----AGP-----YGSPKLLQLSGIG
--------------------------------PAALL-------------------RSLN
I----SL----------VQD----LP-VGQAVQGRVVGSTIDLYT-------AVPLAPSA
NS----TVL-------SS----------------------------------------A-
AAAAT-----FAAG--DG--G----P----LG----VA------------IS----AL--
----------------------------IG-----T--------------------LPAE
----R----------------CLIAGTTA-I-----G-AT--NL-DSP--T---------
-----------------------FAVIG------IPAT--A-----------SR-GTL-T
I-----------T-PAAVADP----------TA----P------P---SVSLNLLS----
GA-----D--EAATL--AACLT---------------------------------RLDE-
-AT--------------------------------------------DVIR--PE--LGM
F-----------------------------------------------------------
-----------S--IL---------------P----G-------------------IPT-
-------INETHVRTT--SSNSY---HFASGCPV----G---------------------
---------------------E--------------------------------------
VVDG-DF-------------------------R-VR----GVKGLRV----V--------
-----------D----VSV-I------PQL------PS-----TSG---LMATVYALS--
----------E-------HAA----------QL-I-------------------------
-AADEAACRGFVSPQVSRLCHAAWHGRPARRTRRSSSHSSMGNTTAAASASGSTTFTSAT
TDVTE-------------------------------------------------------
------------------------------------------------------------
------------------------------------------------------------
------------------------------------------------------------
------------------------------------------------------------
------------------------------------------------------------
------------------------------------------------------------
------------------------------------------------------------
------------------------------------------------------------
-----------------------------------------------
>Ulmu9-GMC
------------------------------------------------------------
------------------------------------------------------------
------------------------------------------------------------
------------------------------------------------------------
------------------------------------------------------------
------------------------------------------------------------
------------------------------------------------------------
------------------------------------------------------------
--MQVDMGVPLLLALAASTAATAAAAPAQPP-----------------------------
-------------------------------VAADYVIIGGGTA------------GCAV
AARLC-----AA-LPHATVALLE-------RGT------------PRTAESEAIVQPMRL
TG-ELW---LRPNITEAFDSVPG-L-----------------------------------
----------------GV--GGR---SLGILTGNTLGGSSSIN-----------------
--AG--------LWSTPGMSEV--TS---W--GF-------------------------P
------------------------------------------------------------
-------------G-----F--N-DTTAPAYY---AAAAQQ-VAA---------------
--------------AVPRPG----------------------LQM-SYFDDWIAAA-A--
-----------------ATGIDTDLDPL--QTFDE-----KTT-------------AAIY
-----------------------SAIAADP-----GGRRRDSCTAYL-------A-----
--PVA---------------Q-GACRNN------LAVVQAAVATRVVI----------K-
-------D------------G--RA------------------------T-GV---E---
---------------------YL----K--LDAPE--G-----------------QQARE
I--A----A-A-E-----EVVS------------S----AGP-----YGSPKLLQLSGIG
--------------------------------PAALL-------------------RSLD
I----SL----------VQD----LP-VGQAVQGRVFIPQFELYT------AAPLPPEAN
STI---VSS-------------------------------------------------A-
AAAAT-----FAAG--AG--G----P----L----------------GI-SI----GG--
-------------LIG--------------------------------------------
---------------------TLRAEKCQ-------P-GG--TL-TTDAPA---------
-----------------------FLFYS------IPNP--T-----------SR-GTL-N
I-----------T-AATLADP----------TT----P------P---TVDLNLLS----
DP-----N--EVRDL--QACLA---------------------------------RMRQ-
-VS--------------------------------------------DVVR--PT--LGL
V-----------------------------------------------------------
-----------N--VS---------------P-----------------------GTPA-
-------ANETFIRNE--AGNAY---HCAAGCAV----G---------------------
---------------------------------------------S--------------
VVDG-EF-------------------------R-VV----GVKALRV----V--------
-----------D----VSV-L------PKL------PD-----FAG---PMATVYALA--
----------E-------HAA----------DLIIA-----------------------E
DLGRDANTGGAYGSDDV-------------------------------------------
------------------------------------------------------------
------------------------------------------------------------
------------------------------------------------------------
------------------------------------------------------------
------------------------------------------------------------
------------------------------------------------------------
------------------------------------------------------------
------------------------------------------------------------
------------------------------------------------------------
-----------------------------------------------
>Ulmu10-GMC
------------------------------------------------------------
------------------------------------------------------------
------------------------------------------------------------
------------------------------------------------------------
------------------------------------------------------------
------------------------------------------------------------
------------------------------------------------------------
-------------------------------------------MAHHVAAHAVSSIALLA
TITLRTVAACDACGEPAAPDACTGSTCAGGS-----------------------------
-------------------------------ATADYVIVGGGTA------------GSAL
AARLC-----EA-LPEASVVVLE-------RAA----------------PRTAQQELMAQ
AARYSFDAWANPGLTEAWQSEPC-N-----------------------------------
----------------GTLPAGK---RFAVLTGNTLGGTSAIN-----------------
--AA--------QWTKPPLATV--AA---W--GF-------------------------T
------------------------------------------------------------
-------------G-----L--N-EDVAQALY---SRAEAR-------------------
------------------VG-----VTVLPE-----------DQQATYHARYAAAA-A--
-----------------AAGLPPVSDPLNRTEHEN---------------------GYWY
-----------------------NPAALTK-----EGARVNAAAAYM-------L-----
--PAL---------------K-GVCRDN------LRLIESATVTRIVL----------E-
-------G------------R--RA------------------------V-GV---E---
---------------------Y-------EI---E--G-----------------EEGAP
R--V--VAA-E-R-----EVVS------------S----AGP-----FMSPKLLQLSGIG
--------------------------------AAEVL-------------------EPLG
V----EV----------KVD----LP-VGLAAQARAQAILSDIYT--------------A
APVAPENNS--------TLFAS------------------------------------D-
AARER-----FLSG--SG--G----P----LA----AP---------VGAGV----GT--
-------------MHG------------VN-----A------------------------
---------------------YLLTVWAF-D-----------AT-YYNLPL---------
-----------------------LATAC------VMNS--Q-----------SR-AAV-L
L-----------S-S---TDP----------RA----P------P---RVKLNLLE----
DP-----A--DMADL--LSCMH---------------------------------ELFK-
-IN--------------------------------------------RG--------LDK
D----M-GL---------------------------------------------------
-----------Q-------------------P----A------EP---------------
-------PTETKLRET--VANAL---HFVGGCRV----G---------------------
---------------------------------------------A--------------
IIDG-EF-------------------------R-VR----GVEGLRV----V--------
-----------D----ASV-L------PEL------PR-----SAG---PMSSVYMLA--
----------E-------HAA----------AG-MI-----------------------A
ESGLCSCGPHLGCSAEL-------------------------------------------
------------------------------------------------------------
------------------------------------------------------------
------------------------------------------------------------
------------------------------------------------------------
------------------------------------------------------------
------------------------------------------------------------
------------------------------------------------------------
------------------------------------------------------------
------------------------------------------------------------
-----------------------------------------------
>Ulmu11-GMC
------------------------------------------------------------
------------------------------------------------------------
------------------------------------------------------------
------------------------------------------------------------
------------------------------------------------------------
------------------------------------------------------------
------------------------------------------------------------
-----------------------------------MGTGRRRPHSRHTPQLAFAGAAAGL
LWLATAPLHAAGSYSDHGAYGDRSQSFNGLP-----------------------------
-------------------------------VSADYVIIGGGTA------------GSAV
AARLC-----EA-LPESSVVVLE-------RAA------------PRTPELDLLVASSRL
VF-DAR---FDPGLTESWLSEPN-N-----------------------------------
----------------AVLPPGK---KLDVLTGFTLGGTSSIN-----------------
--AA--------QWTKPPLSQV--VT---W--GF-------------------------T
------------------------------------------------------------
-------------G-----L--T-ADMAEELY---SRAEAQ-LGV---------------
-------------------------AVPREE-----------IQS-TYHPQYAAAA-A--
-----------------AAGLPPVSDPLSLTETVT---------------------GYWY
-----------------------VPLAVTD-----QGVQIDSATGYL-------M-----
--PAL---------------E-GPCSHN------LRLIESATVTQILV----------E-
-------G------------G--RA------------------------V-GV---E---
---------------------YE----LEGE---E--G-----------------S--PR
V--V--A-A-V-R-----EVVC------------S----AGP-----FMSPKLLQLSGIG
--------------------------------AAEVL-------------------EPLG
V----EV----------KVD----LP-VGQAAQGRGQFAVADIYT---------------
------AVP-LAPENNSSRITS------------------------------------D-
AARAR-----FLSG--GG--G----P----LG----FP---------VG-SG----VG--
-------------TIR----------------------------------------GVEA
---------------------YLLSLWTL-N-------VE--VA-DIPIKL----SA---
-----------------------YVMYS------------Q-----------SR-GSV-L
L-----------N-S---TDP----------RA----P------P---RVALNLLG----
DP-----H--DAADM--LKCAL---------------------------------DLNA-
-IN--------------------------------------------RG--------LDG
V----L-GL---------------------------------------------------
-----------Q--TT---------------P--------P-------------------
-------PTEQAVRET--ADNAL---HFVGGCRV--------------------------
--------------------------------------------LQ--------------
VVDG-EF-------------------------R-VR----GVEGLRV----V--------
-----------D----ASV-L------PEL------PR-----NAG---PMASVYMLA--
----------E-------HAA----------AGMI-------------------------
-AAASA------------------------------------------------------
------------------------------------------------------------
------------------------------------------------------------
------------------------------------------------------------
------------------------------------------------------------
------------------------------------------------------------
------------------------------------------------------------
------------------------------------------------------------
------------------------------------------------------------
------------------------------------------------------------
-----------------------------------------------
>Pum-GMC
------------------------------------------------------------
------------------------------------------------------------
------------------------------------------------------------
------------------------------------------------------------
------------------------------------------------------------
------------------------------------------------------------
------------------------------------------------------------
------------------------------------------------------------
-----------MATAAASSPSVAARSPPASS-----------------------------
-------------------------------KTFDYIIVGGGAA------------GCVL
AARLS-----ED--PTKRVVLLE-------AGG---------------RDTKRMIHIPLG
FP-YLL----GSDVDWAYSTEPE-A-----------------------------------
----------------AL--GGR---RLYLPRGKVLGGSHAIS-----------------
--VM--------LYQRGDTADY--AR---WDAA--------------------AGGN--A
------------------------------------------------------------
-------------G-----W--S-ADDMLPYF---KRSEANTRATAGDSGVDAAAASGMS
AADAAR--------VHGADG-----PLAVSD-------L--RCVN-EMSTAFLAAA-Q--
-----------------EAGLD-RNPDF--NDWER-----SQE-------------GVGF
-----------------------FQVT-QR-----NGSRASPATTYL-------------
--AAA---------------RGRK---N------LTVLTGVTVERVTM----------AG
TTGGAGAG------------SPPRA------------------------T-GV---E---
---------------------Y-----I------DAAG-----------------QRHAV
TAAV--------------ETLL------------A----GGV-----FASPQLLMLSGVG
--------------------------------PAAHL-------------------RAHG
I----PV----------VAD----VPGVGANLQDHPAT--MVSYV-------------SK
EPQADKRNS--------SVFYTEKTGKS------------------------------L-
ATLLK-----YAFG--GK--G----P----LT----TP---------MC-EA----GG--
-------------FVT------------TP-----SAAADG--RT-----------SADL
----Q------------L---RFIPFASE-------P-DPYASLGEFAAGGSYLTNS---
-------------SSRPA-G---FTLQS----V-LARP--V-----------SR-GSV-A
L-----------K-T---ASA----------FD----R------P---SIEAGWMK----
AE-----E--DVATL--VDGMK---------------------------------LCRK-
-IG--------------------------------------------AQ----AP--FAA
Y----R-GA---------------------------------------------------
-----------E--RF---------------P----G---G--DV----------VSDA-
-------DLAAYVRST--CHTAN---ALVGTCAL----G---------------------
----------------------------------D-------------------------
VVDA-QL-------------------------R-VK----GVAGLRV----V--------
-----------D----SSV-M------PTI------VG----GQTG-----AATMALA--
----------E-------KGA----------DM-I-------------------------
-RGDAAAEAAAAAAAASATL----------------------------------------
------------------------------------------------------------
------------------------------------------------------------
------------------------------------------------------------
------------------------------------------------------------
------------------------------------------------------------
------------------------------------------------------------
------------------------------------------------------------
------------------------------------------------------------
------------------------------------------------------------
-----------------------------------------------
>Pye-GMC
------------------------------------------------------------
------------------------------------------------------------
------------------------------------------------------------
------------------------------------------------------------
------------------------------------------------------------
------------------------------------------------------------
------------------------------------------------------------
------------------------------------------------------------
---------------------------MGAT-----------------------------
-------------------------------RPAAAXVVGGGAA------------GCVL
AARLS-----ED--PTKRVLLLE-------AGG---------------RDTKRMLHIPLG
FP-YLL----GSDVDWAYTTEPE-E-----------------------------------
----------------AL--GGR---RLYLPRGKVLGGSHAIS-----------------
--VM--------LYQRGDTADY--AR---W--DAA------------------AGGN--A
------------------------------------------------------------
-------------G-----W--S-AADMLPYF---KRSEAN-TRVLGGGDGELSPADAAR
--------------IHGADG-----PLAVSD-------L--RCVN-EMSSAFLSAA-S--
-----------------AAGLA-RNADF--NDWER-----SQE-------------GVGL
-----------------------FQVT-QR-----NGARATPATTYL-------------
--AAA---------------RGRK---N------LTVLTGVTVERVTT----------T-
---AASGS----------SPP--RA------------------------T-GV---E---
---------------------Y-----I-DA---D--G-----------------Q--RH
V--V--A-A-A-V-----ETVL------------A----GGV-----FASPQLLMLSGIG
--------------------------------PAEDL-------------------QSHG
I----PV----------VVD----APGVGANLQDHPAT--MVSYL-------------SH
EPM---QDK-------RKSSVY--YTEK---TGKS-----------------------L-
LTLLR-----YAFG--GK--G----P----LT----SP---------MC-EA----GG--
-------------FVT------------TP-----S--AAA--DGRS---------SADL
----Q------------L---RFIPFASE-------P-DP--YA-SLGEFAAGGSYL---
-----------TNSSSRPAG---FTLQS----V-VARP--V-----------SR-GRV-S
I-----------K-S---ASV----------TD----R------P---VIEAGWMK----
SE-----E--DLATL--VDGMK---------------------------------LCRK-
-IA--------------------------------------------AQ----EP--FSP
Y----R-GT---------------------------------------------------
-----------E--RF---------------P----G---G--DV----------VSDA-
-------DLADYARST--CHTAN---ALVGTCAL----G---------------------
---------------------D--------------------------------------
VVDA-QL-------------------------R-VK----GVAGLRV----V--------
-----------D----SSV-M------PTI------VG----GQTG-----AATMALA--
----------E-------KGA----------DM-I-------------------------
-RAAAVAEAGAAAAAAS-------------------------------------------
------------------------------------------------------------
------------------------------------------------------------
------------------------------------------------------------
------------------------------------------------------------
------------------------------------------------------------
------------------------------------------------------------
------------------------------------------------------------
------------------------------------------------------------
------------------------------------------------------------
-----------------------------------------------
>Chve-GMC
------------------------------------------------------------
------------------------------------------------------------
------------------------------------------------------------
------------------------------------------------------------
------------------------------------------------------------
------------------------------------------------------------
------------------------------------------------------------
---------------------------------XVRSETMILRCLVLAWAFLLGSAAGGP
SGLMRTAQKLQRRFQDELKSRFPLVSKDASK-----------------------------
-------------------------------AEYDYIIVGGGTA------------GCVL
ANRLS--SMLEKEGRGGKILVLE-------AGD-----------SEYKSKLL--VRIPAN
IL-KVF---NSK-IDWKTRSSNE-------------------------------------
----------------ET--IDK---EVHLCRGKGLGGSSCAN-----------------
--AM--------LYHRGSKRDY--DR---W--------------------------P--R
------------------------------------------------------------
-------------G-----W--R-SADLLPYF---KKSEGN---V----GLKDKEKNRAK
--------------FHSSEG-----EYVVDD-------S--RYRN-PLQAMFLDAC-A--
-----------------SFGMR-RKSDF--NNWDE-----DQS-------------GCGR
-----------------------FQVS-QK-----NGVRWTAAEGYL-------D-----
--P-V----------L----K-RK---A----KNVDVVTEARATRLLF----------A-
-------T------------P--YK-------EGN-----------LKAV-GV---E---
---------------------Y-----R--P---E--G---------GGSP----Q--QA
W--L----K-Q-TGSAEQEVIV------------S----LGA-----LHTPQFLMLSGIG
--------------------------------DKSTL-------------------RAVG
V----PC----------LHH----SPEVGKGLQDHPAV--TLTHN-------------IR
EPI---AIT-------NDIFLR----NG---KSKIP-----------R----------P-
SAVLS-----WFVN--KR--G----P----LT----AV---------GC-ET----GA--
-------------FLR------------TQ-----P----W--LR-----------DCDV
----Q------------L---RFVPGRGQ-D-----P-DG--VK-SYELIG----KL---
-----GQ---------ADPG---TTVQV----I-ACRA--S-----------ST-GRV-S
L-----------K-S---NDP----------FS----P------P---EIQTNYLK----
TE-----A--DKRSL--LKGLR---------------------------------LARK-
-IM--------------------------------------------AR----GK--MGE
M----V-TQ---------------------------------------------------
-----------E--VF---------------P----G---P--EV----------KRDK-
-------DILEFIRKT--VHSSN---ALVGTCRMSRSGG---------------------
---------------------G----------WLG--GS-----PG--------------
VVDP-SL-------------------------R-LT----GTSNVRV----V--------
-----------D----ASV-----M--PRI------PG----GQTA-----APVIAIA--
----------E-------KAA----------RL-I-------------------------
-ETXAALLISFLITRVLRSYEGLV------------------------------------
------------------------------------------------------------
------------------------------------------------------------
------------------------------------------------------------
------------------------------------------------------------
------------------------------------------------------------
------------------------------------------------------------
------------------------------------------------------------
------------------------------------------------------------
------------------------------------------------------------
-----------------------------------------------
```
